## Supplementary material for "Organizing principles of the cellular electron economy": fba_summary_stats.json

```
{
  "aerobic_cumulative_electron_transfer_activity": 189.5683958265568,
  "anaerobic_cumulative_electron_transfer_activity": 129.92141758468193,
  "aerobic_predicted_growth_rate": 0.5626709619321199,
  "anaerobic_predicted_growth_rate": 0.26392695902609875
}
```
