## Supplementary material for "Organizing principles of the cellular electron economy": iML1515_ETN_boundary_nodes.xml

```
<?xml version='1.0' encoding='utf-8'?>
<graphml xmlns="http://graphml.graphdrawing.org/xmlns" xmlns:xsi="http://www.w3.org/2001/XMLSchema-instance" xsi:schemaLocation="http://graphml.graphdrawing.org/xmlns http://graphml.graphdrawing.org/xmlns/1.0/graphml.xsd"><key id="d18" for="edge" attr.name="electron_weight" attr.type="double"/>
<key id="d17" for="edge" attr.name="direction" attr.type="string"/>
<key id="d16" for="edge" attr.name="reaction_name" attr.type="string"/>
<key id="d15" for="edge" attr.name="reaction_id" attr.type="string"/>
<key id="d14" for="edge" attr.name="acceptor_chemical_id" attr.type="string"/>
<key id="d13" for="edge" attr.name="donor_chemical_id" attr.type="string"/>
<key id="d12" for="edge" attr.name="acceptor_original" attr.type="string"/>
<key id="d11" for="edge" attr.name="donor_original" attr.type="string"/>
<key id="d10" for="node" attr.name="label" attr.type="string"/>
<key id="d9" for="node" attr.name="degree" attr.type="long"/>
<key id="d8" for="node" attr.name="out_degree" attr.type="long"/>
<key id="d7" for="node" attr.name="in_degree" attr.type="long"/>
<key id="d6" for="node" attr.name="acceptor_edge_count" attr.type="long"/>
<key id="d5" for="node" attr.name="donor_edge_count" attr.type="long"/>
<key id="d4" for="node" attr.name="boundary_accessible" attr.type="boolean"/>
<key id="d3" for="node" attr.name="role" attr.type="string"/>
<key id="d2" for="node" attr.name="name" attr.type="string"/>
<key id="d1" for="node" attr.name="chemical_id" attr.type="string"/>
<key id="d0" for="graph" attr.name="name" attr.type="string"/>
<graph edgedefault="directed"><data key="d0">E. coli iML1515 electron transfer network</data>
<node id="12ppd__R::sink">
  <data key="d1">12ppd__R</data>
  <data key="d2">(R)-Propane-1,2-diol</data>
  <data key="d3">terminal_sink</data>
  <data key="d4">True</data>
  <data key="d5">0</data>
  <data key="d6">2</data>
  <data key="d7">2</data>
  <data key="d8">0</data>
  <data key="d9">2</data>
  <data key="d10">(R)-Propane-1,2-diol</data>
</node>
<node id="12ppd__S::source">
  <data key="d1">12ppd__S</data>
  <data key="d2">(S)-Propane-1,2-diol</data>
  <data key="d3">source</data>
  <data key="d4">True</data>
  <data key="d5">1</data>
  <data key="d6">0</data>
  <data key="d7">0</data>
  <data key="d8">1</data>
  <data key="d9">1</data>
  <data key="d10">(S)-Propane-1,2-diol</data>
</node>
<node id="12ppd__S::sink">
  <data key="d1">12ppd__S</data>
  <data key="d2">(S)-Propane-1,2-diol</data>
  <data key="d3">terminal_sink</data>
  <data key="d4">True</data>
  <data key="d5">0</data>
  <data key="d6">2</data>
  <data key="d7">2</data>
  <data key="d8">0</data>
  <data key="d9">2</data>
  <data key="d10">(S)-Propane-1,2-diol</data>
</node>
<node id="13ppd::carrier">
  <data key="d1">13ppd</data>
  <data key="d2">1,3-Propanediol</data>
  <data key="d3">carrier</data>
  <data key="d4">False</data>
  <data key="d5">1</data>
  <data key="d6">1</data>
  <data key="d7">1</data>
  <data key="d8">1</data>
  <data key="d9">2</data>
  <data key="d10">1,3-Propanediol</data>
</node>
<node id="1pyr5c::carrier">
  <data key="d1">1pyr5c</data>
  <data key="d2">1-Pyrroline-5-carboxylate</data>
  <data key="d3">carrier</data>
  <data key="d4">False</data>
  <data key="d5">1</data>
  <data key="d6">0</data>
  <data key="d7">0</data>
  <data key="d8">1</data>
  <data key="d9">1</data>
  <data key="d10">1pyr5c</data>
</node>
<node id="23ddhb::carrier">
  <data key="d1">23ddhb</data>
  <data key="d2">2,3-Dihydro-2,3-dihydroxybenzoate</data>
  <data key="d3">carrier</data>
  <data key="d4">False</data>
  <data key="d5">1</data>
  <data key="d6">1</data>
  <data key="d7">1</data>
  <data key="d8">1</data>
  <data key="d9">2</data>
  <data key="d10">23ddhb</data>
</node>
<node id="23dhmb::carrier">
  <data key="d1">23dhmb</data>
  <data key="d2">(R)-2,3-Dihydroxy-3-methylbutanoate</data>
  <data key="d3">carrier</data>
  <data key="d4">False</data>
  <data key="d5">1</data>
  <data key="d6">1</data>
  <data key="d7">1</data>
  <data key="d8">1</data>
  <data key="d9">2</data>
  <data key="d10">23dhmb</data>
</node>
<node id="23dhmp::carrier">
  <data key="d1">23dhmp</data>
  <data key="d2">(R)-2,3-Dihydroxy-3-methylpentanoate</data>
  <data key="d3">carrier</data>
  <data key="d4">False</data>
  <data key="d5">1</data>
  <data key="d6">1</data>
  <data key="d7">1</data>
  <data key="d8">1</data>
  <data key="d9">2</data>
  <data key="d10">23dhmp</data>
</node>
<node id="2dhguln::carrier">
  <data key="d1">2dhguln</data>
  <data key="d2">2-Dehydro-L-gulonate</data>
  <data key="d3">carrier</data>
  <data key="d4">False</data>
  <data key="d5">0</data>
  <data key="d6">1</data>
  <data key="d7">1</data>
  <data key="d8">0</data>
  <data key="d9">1</data>
  <data key="d10">2-Dehydro-L-gulonate</data>
</node>
<node id="2dmmql8::carrier">
  <data key="d1">2dmmql8</data>
  <data key="d2">2-Demethylmenaquinol 8</data>
  <data key="d3">carrier</data>
  <data key="d4">False</data>
  <data key="d5">5</data>
  <data key="d6">5</data>
  <data key="d7">5</data>
  <data key="d8">5</data>
  <data key="d9">10</data>
  <data key="d10">DMK-8H₂</data>
</node>
<node id="2me4p::carrier">
  <data key="d1">2me4p</data>
  <data key="d2">2-C-methyl-D-erythritol 4-phosphate</data>
  <data key="d3">carrier</data>
  <data key="d4">False</data>
  <data key="d5">0</data>
  <data key="d6">1</data>
  <data key="d7">1</data>
  <data key="d8">0</data>
  <data key="d9">1</data>
  <data key="d10">2me4p</data>
</node>
<node id="2ommbl::carrier">
  <data key="d1">2ommbl</data>
  <data key="d2">2-Octaprenyl-3-methyl-6-methoxy- 1,4-benzoquinol</data>
  <data key="d3">carrier</data>
  <data key="d4">False</data>
  <data key="d5">2</data>
  <data key="d6">0</data>
  <data key="d7">0</data>
  <data key="d8">2</data>
  <data key="d9">2</data>
  <data key="d10">2ommbl</data>
</node>
<node id="2omph::carrier">
  <data key="d1">2omph</data>
  <data key="d2">2-Octaprenyl-6-methoxyphenol</data>
  <data key="d3">carrier</data>
  <data key="d4">False</data>
  <data key="d5">1</data>
  <data key="d6">0</data>
  <data key="d7">0</data>
  <data key="d8">1</data>
  <data key="d9">1</data>
  <data key="d10">2omph</data>
</node>
<node id="2oph::carrier">
  <data key="d1">2oph</data>
  <data key="d2">2-Octaprenylphenol</data>
  <data key="d3">carrier</data>
  <data key="d4">False</data>
  <data key="d5">2</data>
  <data key="d6">0</data>
  <data key="d7">0</data>
  <data key="d8">2</data>
  <data key="d9">2</data>
  <data key="d10">2-Octaprenylphenol</data>
</node>
<node id="2oxpaccoa::carrier">
  <data key="d1">2oxpaccoa</data>
  <data key="d2">2-oxepin-2(3H)-ylideneacetyl-CoA</data>
  <data key="d3">carrier</data>
  <data key="d4">False</data>
  <data key="d5">1</data>
  <data key="d6">0</data>
  <data key="d7">0</data>
  <data key="d8">1</data>
  <data key="d9">1</data>
  <data key="d10">2oxpaccoa</data>
</node>
<node id="3amac::carrier">
  <data key="d1">3amac</data>
  <data key="d2">3-Aminoacrylate</data>
  <data key="d3">carrier</data>
  <data key="d4">False</data>
  <data key="d5">0</data>
  <data key="d6">1</data>
  <data key="d7">1</data>
  <data key="d8">0</data>
  <data key="d9">1</data>
  <data key="d10">3-Aminoacrylate</data>
</node>
<node id="3c2hmp::carrier">
  <data key="d1">3c2hmp</data>
  <data key="d2">3-Carboxy-2-hydroxy-4-methylpentanoate</data>
  <data key="d3">carrier</data>
  <data key="d4">False</data>
  <data key="d5">1</data>
  <data key="d6">0</data>
  <data key="d7">0</data>
  <data key="d8">1</data>
  <data key="d9">1</data>
  <data key="d10">3c2hmp</data>
</node>
<node id="3dhguln::carrier">
  <data key="d1">3dhguln</data>
  <data key="d2">3-Dehydro-L-gulonate</data>
  <data key="d3">carrier</data>
  <data key="d4">False</data>
  <data key="d5">0</data>
  <data key="d6">1</data>
  <data key="d7">1</data>
  <data key="d8">0</data>
  <data key="d9">1</data>
  <data key="d10">3-Dehydro-L-gulonate</data>
</node>
<node id="3hadpcoa::carrier">
  <data key="d1">3hadpcoa</data>
  <data key="d2">(3S)-3-Hydroxyadipyl-CoA</data>
  <data key="d3">carrier</data>
  <data key="d4">False</data>
  <data key="d5">1</data>
  <data key="d6">1</data>
  <data key="d7">1</data>
  <data key="d8">1</data>
  <data key="d9">2</data>
  <data key="d10">3hadpcoa</data>
</node>
<node id="3hbcoa::carrier">
  <data key="d1">3hbcoa</data>
  <data key="d2">(S)-3-Hydroxybutanoyl-CoA</data>
  <data key="d3">carrier</data>
  <data key="d4">False</data>
  <data key="d5">1</data>
  <data key="d6">1</data>
  <data key="d7">1</data>
  <data key="d8">1</data>
  <data key="d9">2</data>
  <data key="d10">3hbcoa</data>
</node>
<node id="3hcinnm::source">
  <data key="d1">3hcinnm</data>
  <data key="d2">3-hydroxycinnamic acid</data>
  <data key="d3">source</data>
  <data key="d4">True</data>
  <data key="d5">1</data>
  <data key="d6">0</data>
  <data key="d7">0</data>
  <data key="d8">1</data>
  <data key="d9">1</data>
  <data key="d10">3hcinnm</data>
</node>
<node id="3hdcoa::carrier">
  <data key="d1">3hdcoa</data>
  <data key="d2">(S)-3-Hydroxydecanoyl-CoA</data>
  <data key="d3">carrier</data>
  <data key="d4">False</data>
  <data key="d5">1</data>
  <data key="d6">1</data>
  <data key="d7">1</data>
  <data key="d8">1</data>
  <data key="d9">2</data>
  <data key="d10">3hdcoa</data>
</node>
<node id="3hddcoa::carrier">
  <data key="d1">3hddcoa</data>
  <data key="d2">(S)-3-Hydroxydodecanoyl-CoA</data>
  <data key="d3">carrier</data>
  <data key="d4">False</data>
  <data key="d5">1</data>
  <data key="d6">1</data>
  <data key="d7">1</data>
  <data key="d8">1</data>
  <data key="d9">2</data>
  <data key="d10">3hddcoa</data>
</node>
<node id="3hhcoa::carrier">
  <data key="d1">3hhcoa</data>
  <data key="d2">(S)-3-Hydroxyhexanoyl-CoA</data>
  <data key="d3">carrier</data>
  <data key="d4">False</data>
  <data key="d5">1</data>
  <data key="d6">1</data>
  <data key="d7">1</data>
  <data key="d8">1</data>
  <data key="d9">2</data>
  <data key="d10">3hhcoa</data>
</node>
<node id="3hhdcoa::carrier">
  <data key="d1">3hhdcoa</data>
  <data key="d2">(S)-3-Hydroxyhexadecanoyl-CoA</data>
  <data key="d3">carrier</data>
  <data key="d4">False</data>
  <data key="d5">1</data>
  <data key="d6">1</data>
  <data key="d7">1</data>
  <data key="d8">1</data>
  <data key="d9">2</data>
  <data key="d10">3hhdcoa</data>
</node>
<node id="3hocoa::carrier">
  <data key="d1">3hocoa</data>
  <data key="d2">(S)-3-Hydroxyoctanoyl-CoA</data>
  <data key="d3">carrier</data>
  <data key="d4">False</data>
  <data key="d5">1</data>
  <data key="d6">1</data>
  <data key="d7">1</data>
  <data key="d8">1</data>
  <data key="d9">2</data>
  <data key="d10">3hocoa</data>
</node>
<node id="3hodcoa::carrier">
  <data key="d1">3hodcoa</data>
  <data key="d2">(S)-3-Hydroxyoctadecanoyl-CoA</data>
  <data key="d3">carrier</data>
  <data key="d4">False</data>
  <data key="d5">1</data>
  <data key="d6">1</data>
  <data key="d7">1</data>
  <data key="d8">1</data>
  <data key="d9">2</data>
  <data key="d10">3hodcoa</data>
</node>
<node id="3hpp::sink">
  <data key="d1">3hpp</data>
  <data key="d2">3-Hydroxypropanoate</data>
  <data key="d3">terminal_sink</data>
  <data key="d4">True</data>
  <data key="d5">0</data>
  <data key="d6">1</data>
  <data key="d7">1</data>
  <data key="d8">0</data>
  <data key="d9">1</data>
  <data key="d10">3-Hydroxypropanoate</data>
</node>
<node id="3hppnl::carrier">
  <data key="d1">3hppnl</data>
  <data key="d2">3-Hydroxypropanal</data>
  <data key="d3">carrier</data>
  <data key="d4">False</data>
  <data key="d5">1</data>
  <data key="d6">0</data>
  <data key="d7">0</data>
  <data key="d8">1</data>
  <data key="d9">1</data>
  <data key="d10">3-Hydroxypropanal</data>
</node>
<node id="3hpppn::source">
  <data key="d1">3hpppn</data>
  <data key="d2">3-(3-hydroxy-phenyl)propionate</data>
  <data key="d3">source</data>
  <data key="d4">True</data>
  <data key="d5">1</data>
  <data key="d6">0</data>
  <data key="d7">0</data>
  <data key="d8">1</data>
  <data key="d9">1</data>
  <data key="d10">3hpppn</data>
</node>
<node id="3htdcoa::carrier">
  <data key="d1">3htdcoa</data>
  <data key="d2">(S)-3-Hydroxytetradecanoyl-CoA</data>
  <data key="d3">carrier</data>
  <data key="d4">False</data>
  <data key="d5">1</data>
  <data key="d6">1</data>
  <data key="d7">1</data>
  <data key="d8">1</data>
  <data key="d9">2</data>
  <data key="d10">3htdcoa</data>
</node>
<node id="3pg::carrier">
  <data key="d1">3pg</data>
  <data key="d2">3-Phospho-D-glycerate</data>
  <data key="d3">carrier</data>
  <data key="d4">False</data>
  <data key="d5">1</data>
  <data key="d6">0</data>
  <data key="d7">0</data>
  <data key="d8">1</data>
  <data key="d9">1</data>
  <data key="d10">3PG</data>
</node>
<node id="4abutn::carrier">
  <data key="d1">4abutn</data>
  <data key="d2">4-Aminobutanal</data>
  <data key="d3">carrier</data>
  <data key="d4">False</data>
  <data key="d5">1</data>
  <data key="d6">0</data>
  <data key="d7">0</data>
  <data key="d8">1</data>
  <data key="d9">1</data>
  <data key="d10">4-Aminobutanal</data>
</node>
<node id="4per::carrier">
  <data key="d1">4per</data>
  <data key="d2">4-Phospho-D-erythronate</data>
  <data key="d3">carrier</data>
  <data key="d4">False</data>
  <data key="d5">1</data>
  <data key="d6">1</data>
  <data key="d7">1</data>
  <data key="d8">1</data>
  <data key="d9">2</data>
  <data key="d10">4per</data>
</node>
<node id="56dura::carrier">
  <data key="d1">56dura</data>
  <data key="d2">5,6-dihydrouracil</data>
  <data key="d3">carrier</data>
  <data key="d4">False</data>
  <data key="d5">1</data>
  <data key="d6">1</data>
  <data key="d7">1</data>
  <data key="d8">1</data>
  <data key="d9">2</data>
  <data key="d10">5,6-dihydrouracil</data>
</node>
<node id="5aprbu::carrier">
  <data key="d1">5aprbu</data>
  <data key="d2">5-Amino-6-(5'-phosphoribitylamino)uracil</data>
  <data key="d3">carrier</data>
  <data key="d4">False</data>
  <data key="d5">0</data>
  <data key="d6">1</data>
  <data key="d7">1</data>
  <data key="d8">0</data>
  <data key="d9">1</data>
  <data key="d10">5aprbu</data>
</node>
<node id="5dglcn::sink">
  <data key="d1">5dglcn</data>
  <data key="d2">5-Dehydro-D-gluconate</data>
  <data key="d3">terminal_sink</data>
  <data key="d4">True</data>
  <data key="d5">0</data>
  <data key="d6">2</data>
  <data key="d7">2</data>
  <data key="d8">0</data>
  <data key="d9">2</data>
  <data key="d10">5dglcn</data>
</node>
<node id="5mthf::carrier">
  <data key="d1">5mthf</data>
  <data key="d2">5-Methyltetrahydrofolate</data>
  <data key="d3">carrier</data>
  <data key="d4">False</data>
  <data key="d5">0</data>
  <data key="d6">1</data>
  <data key="d7">1</data>
  <data key="d8">0</data>
  <data key="d9">1</data>
  <data key="d10">5mTHF</data>
</node>
<node id="S2hglut::carrier">
  <data key="d1">S2hglut</data>
  <data key="d2">(S)-2-Hydroxyglutarate</data>
  <data key="d3">carrier</data>
  <data key="d4">False</data>
  <data key="d5">2</data>
  <data key="d6">1</data>
  <data key="d7">1</data>
  <data key="d8">2</data>
  <data key="d9">3</data>
  <data key="d10">S2hglut</data>
</node>
<node id="acald::source">
  <data key="d1">acald</data>
  <data key="d2">Acetaldehyde</data>
  <data key="d3">source</data>
  <data key="d4">True</data>
  <data key="d5">1</data>
  <data key="d6">0</data>
  <data key="d7">0</data>
  <data key="d8">1</data>
  <data key="d9">1</data>
  <data key="d10">Acetaldehyde</data>
</node>
<node id="acetol::carrier">
  <data key="d1">acetol</data>
  <data key="d2">Acetol cytosol</data>
  <data key="d3">carrier</data>
  <data key="d4">False</data>
  <data key="d5">0</data>
  <data key="d6">2</data>
  <data key="d7">2</data>
  <data key="d8">0</data>
  <data key="d9">2</data>
  <data key="d10">Acetol cytosol</data>
</node>
<node id="altrn::carrier">
  <data key="d1">altrn</data>
  <data key="d2">D-Altronate</data>
  <data key="d3">carrier</data>
  <data key="d4">False</data>
  <data key="d5">1</data>
  <data key="d6">1</data>
  <data key="d7">1</data>
  <data key="d8">1</data>
  <data key="d9">2</data>
  <data key="d10">D-Altronate</data>
</node>
<node id="appl::carrier">
  <data key="d1">appl</data>
  <data key="d2">1-Aminopropan-2-ol</data>
  <data key="d3">carrier</data>
  <data key="d4">False</data>
  <data key="d5">1</data>
  <data key="d6">1</data>
  <data key="d7">1</data>
  <data key="d8">1</data>
  <data key="d9">2</data>
  <data key="d10">1-Aminopropan-2-ol</data>
</node>
<node id="asp__L::source">
  <data key="d1">asp__L</data>
  <data key="d2">L-Aspartate</data>
  <data key="d3">source</data>
  <data key="d4">True</data>
  <data key="d5">4</data>
  <data key="d6">0</data>
  <data key="d7">0</data>
  <data key="d8">4</data>
  <data key="d9">4</data>
  <data key="d10">Aspartate</data>
</node>
<node id="athr__L::carrier">
  <data key="d1">athr__L</data>
  <data key="d2">L-Allo-threonine</data>
  <data key="d3">carrier</data>
  <data key="d4">False</data>
  <data key="d5">1</data>
  <data key="d6">1</data>
  <data key="d7">1</data>
  <data key="d8">1</data>
  <data key="d9">2</data>
  <data key="d10">L-Allo-threonine</data>
</node>
<node id="betald::carrier">
  <data key="d1">betald</data>
  <data key="d2">Betaine aldehyde</data>
  <data key="d3">carrier</data>
  <data key="d4">False</data>
  <data key="d5">2</data>
  <data key="d6">0</data>
  <data key="d7">0</data>
  <data key="d8">2</data>
  <data key="d9">2</data>
  <data key="d10">Betaine aldehyde</data>
</node>
<node id="btal::carrier">
  <data key="d1">btal</data>
  <data key="d2">Butanal C4H8O</data>
  <data key="d3">carrier</data>
  <data key="d4">False</data>
  <data key="d5">1</data>
  <data key="d6">0</data>
  <data key="d7">0</data>
  <data key="d8">1</data>
  <data key="d9">1</data>
  <data key="d10">Butanal C4H8O</data>
</node>
<node id="btcoa::carrier">
  <data key="d1">btcoa</data>
  <data key="d2">Butanoyl-CoA</data>
  <data key="d3">carrier</data>
  <data key="d4">False</data>
  <data key="d5">1</data>
  <data key="d6">1</data>
  <data key="d7">1</data>
  <data key="d8">1</data>
  <data key="d9">2</data>
  <data key="d10">Butanoyl-CoA</data>
</node>
<node id="btn::sink">
  <data key="d1">btn</data>
  <data key="d2">Biotin</data>
  <data key="d3">terminal_sink</data>
  <data key="d4">True</data>
  <data key="d5">0</data>
  <data key="d6">2</data>
  <data key="d7">2</data>
  <data key="d8">0</data>
  <data key="d9">2</data>
  <data key="d10">Biotin</data>
</node>
<node id="cechddd::carrier">
  <data key="d1">cechddd</data>
  <data key="d2">Cis-3-(3-carboxyethyl)-3,5-cyclohexadiene-1,2-diol</data>
  <data key="d3">carrier</data>
  <data key="d4">False</data>
  <data key="d5">1</data>
  <data key="d6">0</data>
  <data key="d7">0</data>
  <data key="d8">1</data>
  <data key="d9">1</data>
  <data key="d10">cechddd</data>
</node>
<node id="cenchddd::carrier">
  <data key="d1">cenchddd</data>
  <data key="d2">Cis-3-(3-carboxyethenyl)-3,5-cyclohexadiene-1,2-diol</data>
  <data key="d3">carrier</data>
  <data key="d4">False</data>
  <data key="d5">1</data>
  <data key="d6">0</data>
  <data key="d7">0</data>
  <data key="d8">1</data>
  <data key="d9">1</data>
  <data key="d10">cenchddd</data>
</node>
<node id="chol::source">
  <data key="d1">chol</data>
  <data key="d2">Choline C5H14NO</data>
  <data key="d3">source</data>
  <data key="d4">True</data>
  <data key="d5">1</data>
  <data key="d6">0</data>
  <data key="d7">0</data>
  <data key="d8">1</data>
  <data key="d9">1</data>
  <data key="d10">Choline C5H14NO</data>
</node>
<node id="cholate::carrier">
  <data key="d1">cholate</data>
  <data key="d2">Cholate c</data>
  <data key="d3">carrier</data>
  <data key="d4">False</data>
  <data key="d5">1</data>
  <data key="d6">0</data>
  <data key="d7">0</data>
  <data key="d8">1</data>
  <data key="d9">1</data>
  <data key="d10">Cholate c</data>
</node>
<node id="dcacoa::carrier">
  <data key="d1">dcacoa</data>
  <data key="d2">Decanoyl-CoA (n-C10:0CoA)</data>
  <data key="d3">carrier</data>
  <data key="d4">False</data>
  <data key="d5">1</data>
  <data key="d6">1</data>
  <data key="d7">1</data>
  <data key="d8">1</data>
  <data key="d9">2</data>
  <data key="d10">dcacoa</data>
</node>
<node id="ddcacoa::carrier">
  <data key="d1">ddcacoa</data>
  <data key="d2">Dodecanoyl-CoA (n-C12:0CoA)</data>
  <data key="d3">carrier</data>
  <data key="d4">False</data>
  <data key="d5">1</data>
  <data key="d6">1</data>
  <data key="d7">1</data>
  <data key="d8">1</data>
  <data key="d9">2</data>
  <data key="d10">ddcacoa</data>
</node>
<node id="dhcur::carrier">
  <data key="d1">dhcur</data>
  <data key="d2">Dihydrocurcumin</data>
  <data key="d3">carrier</data>
  <data key="d4">False</data>
  <data key="d5">0</data>
  <data key="d6">1</data>
  <data key="d7">1</data>
  <data key="d8">0</data>
  <data key="d9">1</data>
  <data key="d10">Dihydrocurcumin</data>
</node>
<node id="dhor__S::carrier">
  <data key="d1">dhor__S</data>
  <data key="d2">(S)-Dihydroorotate</data>
  <data key="d3">carrier</data>
  <data key="d4">False</data>
  <data key="d5">3</data>
  <data key="d6">0</data>
  <data key="d7">0</data>
  <data key="d8">3</data>
  <data key="d9">3</data>
  <data key="d10">Dihydroorotate</data>
</node>
<node id="dhps::sink">
  <data key="d1">dhps</data>
  <data key="d2">2,3-Dihydroxypropane-1-sulfonate</data>
  <data key="d3">terminal_sink</data>
  <data key="d4">True</data>
  <data key="d5">0</data>
  <data key="d6">1</data>
  <data key="d7">1</data>
  <data key="d8">0</data>
  <data key="d9">1</data>
  <data key="d10">dhps</data>
</node>
<node id="dmpp::carrier">
  <data key="d1">dmpp</data>
  <data key="d2">Dimethylallyl diphosphate</data>
  <data key="d3">carrier</data>
  <data key="d4">False</data>
  <data key="d5">0</data>
  <data key="d6">1</data>
  <data key="d7">1</data>
  <data key="d8">0</data>
  <data key="d9">1</data>
  <data key="d10">DMPP</data>
</node>
<node id="dms::sink">
  <data key="d1">dms</data>
  <data key="d2">Dimethyl sulfide</data>
  <data key="d3">terminal_sink</data>
  <data key="d4">True</data>
  <data key="d5">0</data>
  <data key="d6">4</data>
  <data key="d7">4</data>
  <data key="d8">0</data>
  <data key="d9">4</data>
  <data key="d10">Dimethyl sulfide</data>
</node>
<node id="dscl::carrier">
  <data key="d1">dscl</data>
  <data key="d2">Dihydrosirohydrochlorin</data>
  <data key="d3">carrier</data>
  <data key="d4">False</data>
  <data key="d5">1</data>
  <data key="d6">0</data>
  <data key="d7">0</data>
  <data key="d8">1</data>
  <data key="d9">1</data>
  <data key="d10">dscl</data>
</node>
<node id="dtdprmn::carrier">
  <data key="d1">dtdprmn</data>
  <data key="d2">DTDP-L-rhamnose</data>
  <data key="d3">carrier</data>
  <data key="d4">False</data>
  <data key="d5">0</data>
  <data key="d6">1</data>
  <data key="d7">1</data>
  <data key="d8">0</data>
  <data key="d9">1</data>
  <data key="d10">DTDP-L-rhamnose</data>
</node>
<node id="e4p::carrier">
  <data key="d1">e4p</data>
  <data key="d2">D-Erythrose 4-phosphate</data>
  <data key="d3">carrier</data>
  <data key="d4">False</data>
  <data key="d5">1</data>
  <data key="d6">1</data>
  <data key="d7">1</data>
  <data key="d8">1</data>
  <data key="d9">2</data>
  <data key="d10">E4P</data>
</node>
<node id="etoh::source">
  <data key="d1">etoh</data>
  <data key="d2">Ethanol</data>
  <data key="d3">source</data>
  <data key="d4">True</data>
  <data key="d5">1</data>
  <data key="d6">0</data>
  <data key="d7">0</data>
  <data key="d8">1</data>
  <data key="d9">1</data>
  <data key="d10">Ethanol</data>
</node>
<node id="etoh::sink">
  <data key="d1">etoh</data>
  <data key="d2">Ethanol</data>
  <data key="d3">terminal_sink</data>
  <data key="d4">True</data>
  <data key="d5">0</data>
  <data key="d6">1</data>
  <data key="d7">1</data>
  <data key="d8">0</data>
  <data key="d9">1</data>
  <data key="d10">Ethanol</data>
</node>
<node id="fadh2::carrier">
  <data key="d1">fadh2</data>
  <data key="d2">Flavin adenine dinucleotide reduced</data>
  <data key="d3">carrier</data>
  <data key="d4">False</data>
  <data key="d5">8</data>
  <data key="d6">10</data>
  <data key="d7">10</data>
  <data key="d8">8</data>
  <data key="d9">18</data>
  <data key="d10">FADH₂</data>
</node>
<node id="fmnh2::carrier">
  <data key="d1">fmnh2</data>
  <data key="d2">Reduced FMN</data>
  <data key="d3">carrier</data>
  <data key="d4">False</data>
  <data key="d5">0</data>
  <data key="d6">2</data>
  <data key="d7">2</data>
  <data key="d8">0</data>
  <data key="d9">2</data>
  <data key="d10">Reduced FMN</data>
</node>
<node id="for::source">
  <data key="d1">for</data>
  <data key="d2">Formate</data>
  <data key="d3">source</data>
  <data key="d4">True</data>
  <data key="d5">3</data>
  <data key="d6">0</data>
  <data key="d7">0</data>
  <data key="d8">3</data>
  <data key="d9">3</data>
  <data key="d10">Formate</data>
</node>
<node id="g6p::source">
  <data key="d1">g6p</data>
  <data key="d2">D-Glucose 6-phosphate</data>
  <data key="d3">source</data>
  <data key="d4">True</data>
  <data key="d5">1</data>
  <data key="d6">0</data>
  <data key="d7">0</data>
  <data key="d8">1</data>
  <data key="d9">1</data>
  <data key="d10">G6P</data>
</node>
<node id="g6p::sink">
  <data key="d1">g6p</data>
  <data key="d2">D-Glucose 6-phosphate</data>
  <data key="d3">terminal_sink</data>
  <data key="d4">True</data>
  <data key="d5">0</data>
  <data key="d6">1</data>
  <data key="d7">1</data>
  <data key="d8">0</data>
  <data key="d9">1</data>
  <data key="d10">G6P</data>
</node>
<node id="galctn__L::source">
  <data key="d1">galctn__L</data>
  <data key="d2">L-Galactonate</data>
  <data key="d3">source</data>
  <data key="d4">True</data>
  <data key="d5">1</data>
  <data key="d6">0</data>
  <data key="d7">0</data>
  <data key="d8">1</data>
  <data key="d9">1</data>
  <data key="d10">L-Galactonate</data>
</node>
<node id="galt1p::carrier">
  <data key="d1">galt1p</data>
  <data key="d2">Galactitol 1-phosphate</data>
  <data key="d3">carrier</data>
  <data key="d4">False</data>
  <data key="d5">1</data>
  <data key="d6">1</data>
  <data key="d7">1</data>
  <data key="d8">1</data>
  <data key="d9">2</data>
  <data key="d10">galt1p</data>
</node>
<node id="gcald::carrier">
  <data key="d1">gcald</data>
  <data key="d2">Glycolaldehyde</data>
  <data key="d3">carrier</data>
  <data key="d4">False</data>
  <data key="d5">1</data>
  <data key="d6">0</data>
  <data key="d7">0</data>
  <data key="d8">1</data>
  <data key="d9">1</data>
  <data key="d10">Glycolaldehyde</data>
</node>
<node id="gdpfuc::carrier">
  <data key="d1">gdpfuc</data>
  <data key="d2">GDP-L-fucose</data>
  <data key="d3">carrier</data>
  <data key="d4">False</data>
  <data key="d5">0</data>
  <data key="d6">1</data>
  <data key="d7">1</data>
  <data key="d8">0</data>
  <data key="d9">1</data>
  <data key="d10">GDP-L-fucose</data>
</node>
<node id="ggbutal::carrier">
  <data key="d1">ggbutal</data>
  <data key="d2">Gamma-glutamyl-gamma-butyraldehyde</data>
  <data key="d3">carrier</data>
  <data key="d4">False</data>
  <data key="d5">1</data>
  <data key="d6">1</data>
  <data key="d7">1</data>
  <data key="d8">1</data>
  <data key="d9">2</data>
  <data key="d10">ggbutal</data>
</node>
<node id="ghb::carrier">
  <data key="d1">ghb</data>
  <data key="d2">Gamma-hydroxybutyrate</data>
  <data key="d3">carrier</data>
  <data key="d4">False</data>
  <data key="d5">1</data>
  <data key="d6">1</data>
  <data key="d7">1</data>
  <data key="d8">1</data>
  <data key="d9">2</data>
  <data key="d10">ghb</data>
</node>
<node id="glc__D::source">
  <data key="d1">glc__D</data>
  <data key="d2">D-Glucose</data>
  <data key="d3">source</data>
  <data key="d4">True</data>
  <data key="d5">1</data>
  <data key="d6">0</data>
  <data key="d7">0</data>
  <data key="d8">1</data>
  <data key="d9">1</data>
  <data key="d10">D-Glucose</data>
</node>
<node id="glcn::source">
  <data key="d1">glcn</data>
  <data key="d2">D-Gluconate</data>
  <data key="d3">source</data>
  <data key="d4">True</data>
  <data key="d5">1</data>
  <data key="d6">0</data>
  <data key="d7">0</data>
  <data key="d8">1</data>
  <data key="d9">1</data>
  <data key="d10">D-Gluconate</data>
</node>
<node id="glcn::sink">
  <data key="d1">glcn</data>
  <data key="d2">D-Gluconate</data>
  <data key="d3">terminal_sink</data>
  <data key="d4">True</data>
  <data key="d5">0</data>
  <data key="d6">4</data>
  <data key="d7">4</data>
  <data key="d8">0</data>
  <data key="d9">4</data>
  <data key="d10">D-Gluconate</data>
</node>
<node id="glyc::source">
  <data key="d1">glyc</data>
  <data key="d2">Glycerol</data>
  <data key="d3">source</data>
  <data key="d4">True</data>
  <data key="d5">2</data>
  <data key="d6">0</data>
  <data key="d7">0</data>
  <data key="d8">2</data>
  <data key="d9">2</data>
  <data key="d10">Glycerol</data>
</node>
<node id="glyc::sink">
  <data key="d1">glyc</data>
  <data key="d2">Glycerol</data>
  <data key="d3">terminal_sink</data>
  <data key="d4">True</data>
  <data key="d5">0</data>
  <data key="d6">1</data>
  <data key="d7">1</data>
  <data key="d8">0</data>
  <data key="d9">1</data>
  <data key="d10">Glycerol</data>
</node>
<node id="glyc3p::source">
  <data key="d1">glyc3p</data>
  <data key="d2">Glycerol 3-phosphate</data>
  <data key="d3">source</data>
  <data key="d4">True</data>
  <data key="d5">4</data>
  <data key="d6">0</data>
  <data key="d7">0</data>
  <data key="d8">4</data>
  <data key="d9">4</data>
  <data key="d10">Glycerol-3-P</data>
</node>
<node id="glyc3p::sink">
  <data key="d1">glyc3p</data>
  <data key="d2">Glycerol 3-phosphate</data>
  <data key="d3">terminal_sink</data>
  <data key="d4">True</data>
  <data key="d5">0</data>
  <data key="d6">1</data>
  <data key="d7">1</data>
  <data key="d8">0</data>
  <data key="d9">1</data>
  <data key="d10">Glycerol-3-P</data>
</node>
<node id="glyc__R::source">
  <data key="d1">glyc__R</data>
  <data key="d2">(R)-Glycerate</data>
  <data key="d3">source</data>
  <data key="d4">True</data>
  <data key="d5">1</data>
  <data key="d6">0</data>
  <data key="d7">0</data>
  <data key="d8">1</data>
  <data key="d9">1</data>
  <data key="d10">(R)-Glycerate</data>
</node>
<node id="glyc__R::sink">
  <data key="d1">glyc__R</data>
  <data key="d2">(R)-Glycerate</data>
  <data key="d3">terminal_sink</data>
  <data key="d4">True</data>
  <data key="d5">0</data>
  <data key="d6">3</data>
  <data key="d7">3</data>
  <data key="d8">0</data>
  <data key="d9">3</data>
  <data key="d10">(R)-Glycerate</data>
</node>
<node id="glyclt::source">
  <data key="d1">glyclt</data>
  <data key="d2">Glycolate C2H3O3</data>
  <data key="d3">source</data>
  <data key="d4">True</data>
  <data key="d5">3</data>
  <data key="d6">0</data>
  <data key="d7">0</data>
  <data key="d8">3</data>
  <data key="d9">3</data>
  <data key="d10">Glycolate</data>
</node>
<node id="glyclt::sink">
  <data key="d1">glyclt</data>
  <data key="d2">Glycolate C2H3O3</data>
  <data key="d3">terminal_sink</data>
  <data key="d4">True</data>
  <data key="d5">0</data>
  <data key="d6">2</data>
  <data key="d7">2</data>
  <data key="d8">0</data>
  <data key="d9">2</data>
  <data key="d10">Glycolate</data>
</node>
<node id="gthrd::source">
  <data key="d1">gthrd</data>
  <data key="d2">Reduced glutathione</data>
  <data key="d3">source</data>
  <data key="d4">True</data>
  <data key="d5">2</data>
  <data key="d6">0</data>
  <data key="d7">0</data>
  <data key="d8">2</data>
  <data key="d9">2</data>
  <data key="d10">Reduced glutathione</data>
</node>
<node id="gthrd::sink">
  <data key="d1">gthrd</data>
  <data key="d2">Reduced glutathione</data>
  <data key="d3">terminal_sink</data>
  <data key="d4">True</data>
  <data key="d5">0</data>
  <data key="d6">1</data>
  <data key="d7">1</data>
  <data key="d8">0</data>
  <data key="d9">1</data>
  <data key="d10">Reduced glutathione</data>
</node>
<node id="h2::sink">
  <data key="d1">h2</data>
  <data key="d2">Hydrogen</data>
  <data key="d3">terminal_sink</data>
  <data key="d4">True</data>
  <data key="d5">0</data>
  <data key="d6">2</data>
  <data key="d7">2</data>
  <data key="d8">0</data>
  <data key="d9">2</data>
  <data key="d10">H₂</data>
</node>
<node id="h2o::source">
  <data key="d1">h2o</data>
  <data key="d2">H2O H2O</data>
  <data key="d3">source</data>
  <data key="d4">True</data>
  <data key="d5">1</data>
  <data key="d6">0</data>
  <data key="d7">0</data>
  <data key="d8">1</data>
  <data key="d9">1</data>
  <data key="d10">H₂O</data>
</node>
<node id="h2o::sink">
  <data key="d1">h2o</data>
  <data key="d2">H2O H2O</data>
  <data key="d3">terminal_sink</data>
  <data key="d4">True</data>
  <data key="d5">0</data>
  <data key="d6">22</data>
  <data key="d7">22</data>
  <data key="d8">0</data>
  <data key="d9">22</data>
  <data key="d10">H₂O</data>
</node>
<node id="h2o2::source">
  <data key="d1">h2o2</data>
  <data key="d2">Hydrogen peroxide</data>
  <data key="d3">source</data>
  <data key="d4">True</data>
  <data key="d5">1</data>
  <data key="d6">0</data>
  <data key="d7">0</data>
  <data key="d8">1</data>
  <data key="d9">1</data>
  <data key="d10">H₂O₂</data>
</node>
<node id="h2o2::sink">
  <data key="d1">h2o2</data>
  <data key="d2">Hydrogen peroxide</data>
  <data key="d3">terminal_sink</data>
  <data key="d4">True</data>
  <data key="d5">0</data>
  <data key="d6">6</data>
  <data key="d7">6</data>
  <data key="d8">0</data>
  <data key="d9">6</data>
  <data key="d10">H₂O₂</data>
</node>
<node id="h2s::sink">
  <data key="d1">h2s</data>
  <data key="d2">Hydrogen sulfide</data>
  <data key="d3">terminal_sink</data>
  <data key="d4">True</data>
  <data key="d5">0</data>
  <data key="d6">1</data>
  <data key="d7">1</data>
  <data key="d8">0</data>
  <data key="d9">1</data>
  <data key="d10">H₂S</data>
</node>
<node id="histd::carrier">
  <data key="d1">histd</data>
  <data key="d2">L-Histidinol</data>
  <data key="d3">carrier</data>
  <data key="d4">False</data>
  <data key="d5">1</data>
  <data key="d6">0</data>
  <data key="d7">0</data>
  <data key="d8">1</data>
  <data key="d9">1</data>
  <data key="d10">Histidinol</data>
</node>
<node id="hmgth::carrier">
  <data key="d1">hmgth</data>
  <data key="d2">Hydroxymethylglutathione</data>
  <data key="d3">carrier</data>
  <data key="d4">False</data>
  <data key="d5">1</data>
  <data key="d6">1</data>
  <data key="d7">1</data>
  <data key="d8">1</data>
  <data key="d9">2</data>
  <data key="d10">hmgth</data>
</node>
<node id="hom__L::source">
  <data key="d1">hom__L</data>
  <data key="d2">L-Homoserine</data>
  <data key="d3">source</data>
  <data key="d4">True</data>
  <data key="d5">1</data>
  <data key="d6">0</data>
  <data key="d7">0</data>
  <data key="d8">1</data>
  <data key="d9">1</data>
  <data key="d10">Homoserine</data>
</node>
<node id="hom__L::sink">
  <data key="d1">hom__L</data>
  <data key="d2">L-Homoserine</data>
  <data key="d3">terminal_sink</data>
  <data key="d4">True</data>
  <data key="d5">0</data>
  <data key="d6">1</data>
  <data key="d7">1</data>
  <data key="d8">0</data>
  <data key="d9">1</data>
  <data key="d10">Homoserine</data>
</node>
<node id="hxan::source">
  <data key="d1">hxan</data>
  <data key="d2">Hypoxanthine</data>
  <data key="d3">source</data>
  <data key="d4">True</data>
  <data key="d5">1</data>
  <data key="d6">0</data>
  <data key="d7">0</data>
  <data key="d8">1</data>
  <data key="d9">1</data>
  <data key="d10">Hypoxanthine</data>
</node>
<node id="hxcoa::carrier">
  <data key="d1">hxcoa</data>
  <data key="d2">Hexanoyl-CoA (n-C6:0CoA)</data>
  <data key="d3">carrier</data>
  <data key="d4">False</data>
  <data key="d5">1</data>
  <data key="d6">1</data>
  <data key="d7">1</data>
  <data key="d8">1</data>
  <data key="d9">2</data>
  <data key="d10">hxcoa</data>
</node>
<node id="idon__L::source">
  <data key="d1">idon__L</data>
  <data key="d2">L-Idonate</data>
  <data key="d3">source</data>
  <data key="d4">True</data>
  <data key="d5">1</data>
  <data key="d6">0</data>
  <data key="d7">0</data>
  <data key="d8">1</data>
  <data key="d9">1</data>
  <data key="d10">L-Idonate</data>
</node>
<node id="idon__L::sink">
  <data key="d1">idon__L</data>
  <data key="d2">L-Idonate</data>
  <data key="d3">terminal_sink</data>
  <data key="d4">True</data>
  <data key="d5">0</data>
  <data key="d6">4</data>
  <data key="d7">4</data>
  <data key="d8">0</data>
  <data key="d9">4</data>
  <data key="d10">L-Idonate</data>
</node>
<node id="imp::source">
  <data key="d1">imp</data>
  <data key="d2">IMP C10H11N4O8P</data>
  <data key="d3">source</data>
  <data key="d4">True</data>
  <data key="d5">1</data>
  <data key="d6">0</data>
  <data key="d7">0</data>
  <data key="d8">1</data>
  <data key="d9">1</data>
  <data key="d10">IMP</data>
</node>
<node id="inost::source">
  <data key="d1">inost</data>
  <data key="d2">Myo-Inositol</data>
  <data key="d3">source</data>
  <data key="d4">True</data>
  <data key="d5">1</data>
  <data key="d6">0</data>
  <data key="d7">0</data>
  <data key="d8">1</data>
  <data key="d9">1</data>
  <data key="d10">Myo-Inositol</data>
</node>
<node id="inost::sink">
  <data key="d1">inost</data>
  <data key="d2">Myo-Inositol</data>
  <data key="d3">terminal_sink</data>
  <data key="d4">True</data>
  <data key="d5">0</data>
  <data key="d6">1</data>
  <data key="d7">1</data>
  <data key="d8">0</data>
  <data key="d9">1</data>
  <data key="d10">Myo-Inositol</data>
</node>
<node id="ipdp::carrier">
  <data key="d1">ipdp</data>
  <data key="d2">Isopentenyl diphosphate</data>
  <data key="d3">carrier</data>
  <data key="d4">False</data>
  <data key="d5">0</data>
  <data key="d6">1</data>
  <data key="d7">1</data>
  <data key="d8">0</data>
  <data key="d9">1</data>
  <data key="d10">IPDP</data>
</node>
<node id="lac__D::source">
  <data key="d1">lac__D</data>
  <data key="d2">D-Lactate</data>
  <data key="d3">source</data>
  <data key="d4">True</data>
  <data key="d5">2</data>
  <data key="d6">0</data>
  <data key="d7">0</data>
  <data key="d8">2</data>
  <data key="d9">2</data>
  <data key="d10">D-Lactate</data>
</node>
<node id="lac__D::sink">
  <data key="d1">lac__D</data>
  <data key="d2">D-Lactate</data>
  <data key="d3">terminal_sink</data>
  <data key="d4">True</data>
  <data key="d5">0</data>
  <data key="d6">1</data>
  <data key="d7">1</data>
  <data key="d8">0</data>
  <data key="d9">1</data>
  <data key="d10">D-Lactate</data>
</node>
<node id="lac__L::source">
  <data key="d1">lac__L</data>
  <data key="d2">L-Lactate</data>
  <data key="d3">source</data>
  <data key="d4">True</data>
  <data key="d5">2</data>
  <data key="d6">0</data>
  <data key="d7">0</data>
  <data key="d8">2</data>
  <data key="d9">2</data>
  <data key="d10">L-Lactate</data>
</node>
<node id="lald__D::carrier">
  <data key="d1">lald__D</data>
  <data key="d2">D-Lactaldehyde</data>
  <data key="d3">carrier</data>
  <data key="d4">False</data>
  <data key="d5">0</data>
  <data key="d6">1</data>
  <data key="d7">1</data>
  <data key="d8">0</data>
  <data key="d9">1</data>
  <data key="d10">D-Lactaldehyde</data>
</node>
<node id="lald__L::carrier">
  <data key="d1">lald__L</data>
  <data key="d2">L-Lactaldehyde</data>
  <data key="d3">carrier</data>
  <data key="d4">False</data>
  <data key="d5">1</data>
  <data key="d6">1</data>
  <data key="d7">1</data>
  <data key="d8">1</data>
  <data key="d9">2</data>
  <data key="d10">L-Lactaldehyde</data>
</node>
<node id="mal__L::source">
  <data key="d1">mal__L</data>
  <data key="d2">L-Malate</data>
  <data key="d3">source</data>
  <data key="d4">True</data>
  <data key="d5">4</data>
  <data key="d6">0</data>
  <data key="d7">0</data>
  <data key="d8">4</data>
  <data key="d9">4</data>
  <data key="d10">Malate</data>
</node>
<node id="mal__L::sink">
  <data key="d1">mal__L</data>
  <data key="d2">L-Malate</data>
  <data key="d3">terminal_sink</data>
  <data key="d4">True</data>
  <data key="d5">0</data>
  <data key="d6">1</data>
  <data key="d7">1</data>
  <data key="d8">0</data>
  <data key="d9">1</data>
  <data key="d10">Malate</data>
</node>
<node id="mana::carrier">
  <data key="d1">mana</data>
  <data key="d2">D-Mannonate</data>
  <data key="d3">carrier</data>
  <data key="d4">False</data>
  <data key="d5">1</data>
  <data key="d6">1</data>
  <data key="d7">1</data>
  <data key="d8">1</data>
  <data key="d9">2</data>
  <data key="d10">D-Mannonate</data>
</node>
<node id="met__L::source">
  <data key="d1">met__L</data>
  <data key="d2">L-Methionine</data>
  <data key="d3">source</data>
  <data key="d4">True</data>
  <data key="d5">2</data>
  <data key="d6">0</data>
  <data key="d7">0</data>
  <data key="d8">2</data>
  <data key="d9">2</data>
  <data key="d10">L-Methionine</data>
</node>
<node id="mlthf::carrier">
  <data key="d1">mlthf</data>
  <data key="d2">5,10-Methylenetetrahydrofolate</data>
  <data key="d3">carrier</data>
  <data key="d4">False</data>
  <data key="d5">1</data>
  <data key="d6">1</data>
  <data key="d7">1</data>
  <data key="d8">1</data>
  <data key="d9">2</data>
  <data key="d10">5,10-CH₂-THF</data>
</node>
<node id="mnl1p::carrier">
  <data key="d1">mnl1p</data>
  <data key="d2">D-Mannitol 1-phosphate</data>
  <data key="d3">carrier</data>
  <data key="d4">False</data>
  <data key="d5">1</data>
  <data key="d6">1</data>
  <data key="d7">1</data>
  <data key="d8">1</data>
  <data key="d9">2</data>
  <data key="d10">mnl1p</data>
</node>
<node id="mql8::carrier">
  <data key="d1">mql8</data>
  <data key="d2">Menaquinol 8</data>
  <data key="d3">carrier</data>
  <data key="d4">False</data>
  <data key="d5">10</data>
  <data key="d6">10</data>
  <data key="d7">10</data>
  <data key="d8">10</data>
  <data key="d9">20</data>
  <data key="d10">Menaquinol-8</data>
</node>
<node id="nadh::carrier">
  <data key="d1">nadh</data>
  <data key="d2">Nicotinamide adenine dinucleotide - reduced</data>
  <data key="d3">carrier</data>
  <data key="d4">False</data>
  <data key="d5">62</data>
  <data key="d6">63</data>
  <data key="d7">63</data>
  <data key="d8">62</data>
  <data key="d9">125</data>
  <data key="d10">NADH</data>
</node>
<node id="nadph::carrier">
  <data key="d1">nadph</data>
  <data key="d2">Nicotinamide adenine dinucleotide phosphate - reduced</data>
  <data key="d3">carrier</data>
  <data key="d4">False</data>
  <data key="d5">54</data>
  <data key="d6">22</data>
  <data key="d7">22</data>
  <data key="d8">54</data>
  <data key="d9">76</data>
  <data key="d10">NADPH</data>
</node>
<node id="nh4::sink">
  <data key="d1">nh4</data>
  <data key="d2">Ammonium</data>
  <data key="d3">terminal_sink</data>
  <data key="d4">True</data>
  <data key="d5">0</data>
  <data key="d6">3</data>
  <data key="d7">3</data>
  <data key="d8">0</data>
  <data key="d9">3</data>
  <data key="d10">NH₄⁺</data>
</node>
<node id="no2::sink">
  <data key="d1">no2</data>
  <data key="d2">Nitrite</data>
  <data key="d3">terminal_sink</data>
  <data key="d4">True</data>
  <data key="d5">0</data>
  <data key="d6">4</data>
  <data key="d7">4</data>
  <data key="d8">0</data>
  <data key="d9">4</data>
  <data key="d10">Nitrite</data>
</node>
<node id="o2s::source">
  <data key="d1">o2s</data>
  <data key="d2">Superoxide anion</data>
  <data key="d3">source</data>
  <data key="d4">True</data>
  <data key="d5">2</data>
  <data key="d6">0</data>
  <data key="d7">0</data>
  <data key="d8">2</data>
  <data key="d9">2</data>
  <data key="d10">Superoxide anion</data>
</node>
<node id="o2s::sink">
  <data key="d1">o2s</data>
  <data key="d2">Superoxide anion</data>
  <data key="d3">terminal_sink</data>
  <data key="d4">True</data>
  <data key="d5">0</data>
  <data key="d6">2</data>
  <data key="d7">2</data>
  <data key="d8">0</data>
  <data key="d9">2</data>
  <data key="d10">Superoxide anion</data>
</node>
<node id="occoa::carrier">
  <data key="d1">occoa</data>
  <data key="d2">Octanoyl-CoA (n-C8:0CoA)</data>
  <data key="d3">carrier</data>
  <data key="d4">False</data>
  <data key="d5">1</data>
  <data key="d6">1</data>
  <data key="d7">1</data>
  <data key="d8">1</data>
  <data key="d9">2</data>
  <data key="d10">occoa</data>
</node>
<node id="pacald::source">
  <data key="d1">pacald</data>
  <data key="d2">Phenylacetaldehyde</data>
  <data key="d3">source</data>
  <data key="d4">True</data>
  <data key="d5">1</data>
  <data key="d6">0</data>
  <data key="d7">0</data>
  <data key="d8">1</data>
  <data key="d9">1</data>
  <data key="d10">Phenylacetaldehyde</data>
</node>
<node id="pacald::sink">
  <data key="d1">pacald</data>
  <data key="d2">Phenylacetaldehyde</data>
  <data key="d3">terminal_sink</data>
  <data key="d4">True</data>
  <data key="d5">0</data>
  <data key="d6">1</data>
  <data key="d7">1</data>
  <data key="d8">0</data>
  <data key="d9">1</data>
  <data key="d10">Phenylacetaldehyde</data>
</node>
<node id="pant__R::carrier">
  <data key="d1">pant__R</data>
  <data key="d2">(R)-Pantoate</data>
  <data key="d3">carrier</data>
  <data key="d4">False</data>
  <data key="d5">0</data>
  <data key="d6">1</data>
  <data key="d7">1</data>
  <data key="d8">0</data>
  <data key="d9">1</data>
  <data key="d10">(R)-Pantoate</data>
</node>
<node id="pdx5p::carrier">
  <data key="d1">pdx5p</data>
  <data key="d2">Pyridoxine 5'-phosphate</data>
  <data key="d3">carrier</data>
  <data key="d4">False</data>
  <data key="d5">2</data>
  <data key="d6">0</data>
  <data key="d7">0</data>
  <data key="d8">2</data>
  <data key="d9">2</data>
  <data key="d10">pdx5p</data>
</node>
<node id="phaccoa::carrier">
  <data key="d1">phaccoa</data>
  <data key="d2">Phenylacetyl-CoA</data>
  <data key="d3">carrier</data>
  <data key="d4">False</data>
  <data key="d5">1</data>
  <data key="d6">0</data>
  <data key="d7">0</data>
  <data key="d8">1</data>
  <data key="d9">1</data>
  <data key="d10">Phenylacetyl-CoA</data>
</node>
<node id="pmtcoa::carrier">
  <data key="d1">pmtcoa</data>
  <data key="d2">Palmitoyl-CoA (n-C16:0CoA)</data>
  <data key="d3">carrier</data>
  <data key="d4">False</data>
  <data key="d5">1</data>
  <data key="d6">1</data>
  <data key="d7">1</data>
  <data key="d8">1</data>
  <data key="d9">2</data>
  <data key="d10">pmtcoa</data>
</node>
<node id="ppal::source">
  <data key="d1">ppal</data>
  <data key="d2">Propanal</data>
  <data key="d3">source</data>
  <data key="d4">True</data>
  <data key="d5">1</data>
  <data key="d6">0</data>
  <data key="d7">0</data>
  <data key="d8">1</data>
  <data key="d9">1</data>
  <data key="d10">Propanal</data>
</node>
<node id="ppcoa::carrier">
  <data key="d1">ppcoa</data>
  <data key="d2">Propanoyl-CoA</data>
  <data key="d3">carrier</data>
  <data key="d4">False</data>
  <data key="d5">1</data>
  <data key="d6">1</data>
  <data key="d7">1</data>
  <data key="d8">1</data>
  <data key="d9">2</data>
  <data key="d10">Propanoyl-CoA</data>
</node>
<node id="pppg9::carrier">
  <data key="d1">pppg9</data>
  <data key="d2">Protoporphyrinogen IX</data>
  <data key="d3">carrier</data>
  <data key="d4">False</data>
  <data key="d5">2</data>
  <data key="d6">0</data>
  <data key="d7">0</data>
  <data key="d8">2</data>
  <data key="d9">2</data>
  <data key="d10">pppg9</data>
</node>
<node id="ppt::source">
  <data key="d1">ppt</data>
  <data key="d2">Phosphonate</data>
  <data key="d3">source</data>
  <data key="d4">True</data>
  <data key="d5">1</data>
  <data key="d6">0</data>
  <data key="d7">0</data>
  <data key="d8">1</data>
  <data key="d9">1</data>
  <data key="d10">Phosphonate</data>
</node>
<node id="preq1::carrier">
  <data key="d1">preq1</data>
  <data key="d2">7-aminomethyl-7-deazaguanine</data>
  <data key="d3">carrier</data>
  <data key="d4">False</data>
  <data key="d5">0</data>
  <data key="d6">1</data>
  <data key="d7">1</data>
  <data key="d8">0</data>
  <data key="d9">1</data>
  <data key="d10">preq1</data>
</node>
<node id="pro__L::source">
  <data key="d1">pro__L</data>
  <data key="d2">L-Proline</data>
  <data key="d3">source</data>
  <data key="d4">True</data>
  <data key="d5">1</data>
  <data key="d6">0</data>
  <data key="d7">0</data>
  <data key="d8">1</data>
  <data key="d9">1</data>
  <data key="d10">L-Proline</data>
</node>
<node id="pro__L::sink">
  <data key="d1">pro__L</data>
  <data key="d2">L-Proline</data>
  <data key="d3">terminal_sink</data>
  <data key="d4">True</data>
  <data key="d5">0</data>
  <data key="d6">1</data>
  <data key="d7">1</data>
  <data key="d8">0</data>
  <data key="d9">1</data>
  <data key="d10">L-Proline</data>
</node>
<node id="q8h2::carrier">
  <data key="d1">q8h2</data>
  <data key="d2">Ubiquinol-8</data>
  <data key="d3">carrier</data>
  <data key="d4">False</data>
  <data key="d5">6</data>
  <data key="d6">14</data>
  <data key="d7">14</data>
  <data key="d8">6</data>
  <data key="d9">20</data>
  <data key="d10">Ubiquinol-8</data>
</node>
<node id="quin::source">
  <data key="d1">quin</data>
  <data key="d2">Quinate</data>
  <data key="d3">source</data>
  <data key="d4">True</data>
  <data key="d5">2</data>
  <data key="d6">0</data>
  <data key="d7">0</data>
  <data key="d8">2</data>
  <data key="d9">2</data>
  <data key="d10">Quinate</data>
</node>
<node id="r2hglut::carrier">
  <data key="d1">r2hglut</data>
  <data key="d2">(R)-2-Hydroxyglutarate</data>
  <data key="d3">carrier</data>
  <data key="d4">False</data>
  <data key="d5">1</data>
  <data key="d6">1</data>
  <data key="d7">1</data>
  <data key="d8">1</data>
  <data key="d9">2</data>
  <data key="d10">r2hglut</data>
</node>
<node id="rbflvrd::carrier">
  <data key="d1">rbflvrd</data>
  <data key="d2">Reduced riboflavin</data>
  <data key="d3">carrier</data>
  <data key="d4">False</data>
  <data key="d5">0</data>
  <data key="d6">2</data>
  <data key="d7">2</data>
  <data key="d8">0</data>
  <data key="d9">2</data>
  <data key="d10">Reduced riboflavin</data>
</node>
<node id="sbt6p::carrier">
  <data key="d1">sbt6p</data>
  <data key="d2">D-Sorbitol 6-phosphate</data>
  <data key="d3">carrier</data>
  <data key="d4">False</data>
  <data key="d5">1</data>
  <data key="d6">1</data>
  <data key="d7">1</data>
  <data key="d8">1</data>
  <data key="d9">2</data>
  <data key="d10">sbt6p</data>
</node>
<node id="ser__D::source">
  <data key="d1">ser__D</data>
  <data key="d2">D-Serine</data>
  <data key="d3">source</data>
  <data key="d4">True</data>
  <data key="d5">1</data>
  <data key="d6">0</data>
  <data key="d7">0</data>
  <data key="d8">1</data>
  <data key="d9">1</data>
  <data key="d10">D-Serine</data>
</node>
<node id="ser__D::sink">
  <data key="d1">ser__D</data>
  <data key="d2">D-Serine</data>
  <data key="d3">terminal_sink</data>
  <data key="d4">True</data>
  <data key="d5">0</data>
  <data key="d6">1</data>
  <data key="d7">1</data>
  <data key="d8">0</data>
  <data key="d9">1</data>
  <data key="d10">D-Serine</data>
</node>
<node id="ser__L::source">
  <data key="d1">ser__L</data>
  <data key="d2">L-Serine</data>
  <data key="d3">source</data>
  <data key="d4">True</data>
  <data key="d5">1</data>
  <data key="d6">0</data>
  <data key="d7">0</data>
  <data key="d8">1</data>
  <data key="d9">1</data>
  <data key="d10">L-Serine</data>
</node>
<node id="ser__L::sink">
  <data key="d1">ser__L</data>
  <data key="d2">L-Serine</data>
  <data key="d3">terminal_sink</data>
  <data key="d4">True</data>
  <data key="d5">0</data>
  <data key="d6">1</data>
  <data key="d7">1</data>
  <data key="d8">0</data>
  <data key="d9">1</data>
  <data key="d10">L-Serine</data>
</node>
<node id="skm::source">
  <data key="d1">skm</data>
  <data key="d2">Shikimate</data>
  <data key="d3">source</data>
  <data key="d4">True</data>
  <data key="d5">1</data>
  <data key="d6">0</data>
  <data key="d7">0</data>
  <data key="d8">1</data>
  <data key="d9">1</data>
  <data key="d10">Shikimate</data>
</node>
<node id="skm::sink">
  <data key="d1">skm</data>
  <data key="d2">Shikimate</data>
  <data key="d3">terminal_sink</data>
  <data key="d4">True</data>
  <data key="d5">0</data>
  <data key="d6">1</data>
  <data key="d7">1</data>
  <data key="d8">0</data>
  <data key="d9">1</data>
  <data key="d10">Shikimate</data>
</node>
<node id="stcoa::carrier">
  <data key="d1">stcoa</data>
  <data key="d2">Stearoyl-CoA (n-C18:0CoA)</data>
  <data key="d3">carrier</data>
  <data key="d4">False</data>
  <data key="d5">1</data>
  <data key="d6">1</data>
  <data key="d7">1</data>
  <data key="d8">1</data>
  <data key="d9">2</data>
  <data key="d10">stcoa</data>
</node>
<node id="succ::source">
  <data key="d1">succ</data>
  <data key="d2">Succinate</data>
  <data key="d3">source</data>
  <data key="d4">True</data>
  <data key="d5">1</data>
  <data key="d6">0</data>
  <data key="d7">0</data>
  <data key="d8">1</data>
  <data key="d9">1</data>
  <data key="d10">Succinate</data>
</node>
<node id="succ::sink">
  <data key="d1">succ</data>
  <data key="d2">Succinate</data>
  <data key="d3">terminal_sink</data>
  <data key="d4">True</data>
  <data key="d5">0</data>
  <data key="d6">5</data>
  <data key="d7">5</data>
  <data key="d8">0</data>
  <data key="d9">5</data>
  <data key="d10">Succinate</data>
</node>
<node id="sucgsa::carrier">
  <data key="d1">sucgsa</data>
  <data key="d2">N2-Succinyl-L-glutamate 5-semialdehyde</data>
  <data key="d3">carrier</data>
  <data key="d4">False</data>
  <data key="d5">1</data>
  <data key="d6">0</data>
  <data key="d7">0</data>
  <data key="d8">1</data>
  <data key="d9">1</data>
  <data key="d10">sucgsa</data>
</node>
<node id="sucsal::carrier">
  <data key="d1">sucsal</data>
  <data key="d2">Succinic semialdehyde</data>
  <data key="d3">carrier</data>
  <data key="d4">False</data>
  <data key="d5">2</data>
  <data key="d6">0</data>
  <data key="d7">0</data>
  <data key="d8">2</data>
  <data key="d9">2</data>
  <data key="d10">sucsal</data>
</node>
<node id="tdcoa::carrier">
  <data key="d1">tdcoa</data>
  <data key="d2">Tetradecanoyl-CoA (n-C14:0CoA)</data>
  <data key="d3">carrier</data>
  <data key="d4">False</data>
  <data key="d5">1</data>
  <data key="d6">1</data>
  <data key="d7">1</data>
  <data key="d8">1</data>
  <data key="d9">2</data>
  <data key="d10">tdcoa</data>
</node>
<node id="thcur::carrier">
  <data key="d1">thcur</data>
  <data key="d2">Tetrahydrocurcumin</data>
  <data key="d3">carrier</data>
  <data key="d4">False</data>
  <data key="d5">0</data>
  <data key="d6">1</data>
  <data key="d7">1</data>
  <data key="d8">0</data>
  <data key="d9">1</data>
  <data key="d10">Tetrahydrocurcumin</data>
</node>
<node id="thdp::carrier">
  <data key="d1">thdp</data>
  <data key="d2">2,3,4,5-Tetrahydrodipicolinate</data>
  <data key="d3">carrier</data>
  <data key="d4">False</data>
  <data key="d5">0</data>
  <data key="d6">1</data>
  <data key="d7">1</data>
  <data key="d8">0</data>
  <data key="d9">1</data>
  <data key="d10">THDP</data>
</node>
<node id="thf::carrier">
  <data key="d1">thf</data>
  <data key="d2">5,6,7,8-Tetrahydrofolate</data>
  <data key="d3">carrier</data>
  <data key="d4">False</data>
  <data key="d5">1</data>
  <data key="d6">1</data>
  <data key="d7">1</data>
  <data key="d8">1</data>
  <data key="d9">2</data>
  <data key="d10">THF</data>
</node>
<node id="thmnp::carrier">
  <data key="d1">thmnp</data>
  <data key="d2">Tetrahydromonapterin</data>
  <data key="d3">carrier</data>
  <data key="d4">False</data>
  <data key="d5">0</data>
  <data key="d6">1</data>
  <data key="d7">1</data>
  <data key="d8">0</data>
  <data key="d9">1</data>
  <data key="d10">Tetrahydromonapterin</data>
</node>
<node id="thptdn::carrier">
  <data key="d1">thptdn</data>
  <data key="d2">5,6,7,8-tetrahydropteridine</data>
  <data key="d3">carrier</data>
  <data key="d4">False</data>
  <data key="d5">0</data>
  <data key="d6">2</data>
  <data key="d7">2</data>
  <data key="d8">0</data>
  <data key="d9">2</data>
  <data key="d10">thptdn</data>
</node>
<node id="thr__L::source">
  <data key="d1">thr__L</data>
  <data key="d2">L-Threonine</data>
  <data key="d3">source</data>
  <data key="d4">True</data>
  <data key="d5">1</data>
  <data key="d6">0</data>
  <data key="d7">0</data>
  <data key="d8">1</data>
  <data key="d9">1</data>
  <data key="d10">L-Threonine</data>
</node>
<node id="tma::sink">
  <data key="d1">tma</data>
  <data key="d2">Trimethylamine</data>
  <data key="d3">terminal_sink</data>
  <data key="d4">True</data>
  <data key="d5">0</data>
  <data key="d6">4</data>
  <data key="d7">4</data>
  <data key="d8">0</data>
  <data key="d9">4</data>
  <data key="d10">Trimethylamine</data>
</node>
<node id="uacmam::carrier">
  <data key="d1">uacmam</data>
  <data key="d2">UDP-N-acetyl-D-mannosamine</data>
  <data key="d3">carrier</data>
  <data key="d4">False</data>
  <data key="d5">1</data>
  <data key="d6">0</data>
  <data key="d7">0</data>
  <data key="d8">1</data>
  <data key="d9">1</data>
  <data key="d10">uacmam</data>
</node>
<node id="uamr::carrier">
  <data key="d1">uamr</data>
  <data key="d2">UDP-N-acetylmuramate</data>
  <data key="d3">carrier</data>
  <data key="d4">False</data>
  <data key="d5">0</data>
  <data key="d6">1</data>
  <data key="d7">1</data>
  <data key="d8">0</data>
  <data key="d9">1</data>
  <data key="d10">UDP-N-acetylmuramate</data>
</node>
<node id="udpg::source">
  <data key="d1">udpg</data>
  <data key="d2">UDPglucose</data>
  <data key="d3">source</data>
  <data key="d4">True</data>
  <data key="d5">1</data>
  <data key="d6">0</data>
  <data key="d7">0</data>
  <data key="d8">1</data>
  <data key="d9">1</data>
  <data key="d10">UDPglucose</data>
</node>
<node id="urdglyc::carrier">
  <data key="d1">urdglyc</data>
  <data key="d2">(-)-Ureidoglycolate</data>
  <data key="d3">carrier</data>
  <data key="d4">False</data>
  <data key="d5">1</data>
  <data key="d6">0</data>
  <data key="d7">0</data>
  <data key="d8">1</data>
  <data key="d9">1</data>
  <data key="d10">(-)-Ureidoglycolate</data>
</node>
<node id="xan::source">
  <data key="d1">xan</data>
  <data key="d2">Xanthine</data>
  <data key="d3">source</data>
  <data key="d4">True</data>
  <data key="d5">1</data>
  <data key="d6">0</data>
  <data key="d7">0</data>
  <data key="d8">1</data>
  <data key="d9">1</data>
  <data key="d10">Xanthine</data>
</node>
<edge source="12ppd__S::source" target="nadh::carrier" id="0">
  <data key="d11">12ppd__S_c</data>
  <data key="d12">nadh_c</data>
  <data key="d13">12ppd__S</data>
  <data key="d14">nadh</data>
  <data key="d15">LCARS</data>
  <data key="d16">Lacaldehyde reductase (S-propane-1,2-diol forming)</data>
  <data key="d17">reverse</data>
  <data key="d18">2.0</data>
</edge>
<edge source="13ppd::carrier" target="nadph::carrier" id="0">
  <data key="d11">13ppd_c</data>
  <data key="d12">nadph_c</data>
  <data key="d13">13ppd</data>
  <data key="d14">nadph</data>
  <data key="d15">13PPDH2</data>
  <data key="d16">1,3-propanediol dehydrogenase</data>
  <data key="d17">reverse</data>
  <data key="d18">2.0</data>
</edge>
<edge source="1pyr5c::carrier" target="nadh::carrier" id="0">
  <data key="d11">1pyr5c_c</data>
  <data key="d12">nadh_c</data>
  <data key="d13">1pyr5c</data>
  <data key="d14">nadh</data>
  <data key="d15">P5CD</data>
  <data key="d16">1-pyrroline-5-carboxylate dehydrogenase</data>
  <data key="d17">forward</data>
  <data key="d18">2.0</data>
</edge>
<edge source="23ddhb::carrier" target="nadh::carrier" id="0">
  <data key="d11">23ddhb_c</data>
  <data key="d12">nadh_c</data>
  <data key="d13">23ddhb</data>
  <data key="d14">nadh</data>
  <data key="d15">DHBD</data>
  <data key="d16">2,3-dihydro-2,3-dihydroxybenzoate dehydrogenase</data>
  <data key="d17">forward</data>
  <data key="d18">2.0</data>
</edge>
<edge source="23dhmb::carrier" target="nadph::carrier" id="0">
  <data key="d11">23dhmb_c</data>
  <data key="d12">nadph_c</data>
  <data key="d13">23dhmb</data>
  <data key="d14">nadph</data>
  <data key="d15">KARA1</data>
  <data key="d16">Ketol-acid reductoisomerase (2,3-dihydroxy-3-methylbutanoate)</data>
  <data key="d17">forward</data>
  <data key="d18">2.0</data>
</edge>
<edge source="23dhmp::carrier" target="nadph::carrier" id="0">
  <data key="d11">23dhmp_c</data>
  <data key="d12">nadph_c</data>
  <data key="d13">23dhmp</data>
  <data key="d14">nadph</data>
  <data key="d15">KARA2</data>
  <data key="d16">Ketol-acid reductoisomerase (2-Acetolactate)</data>
  <data key="d17">reverse</data>
  <data key="d18">2.0</data>
</edge>
<edge source="2dmmql8::carrier" target="succ::sink" id="0">
  <data key="d11">2dmmql8_c</data>
  <data key="d12">succ_c</data>
  <data key="d13">2dmmql8</data>
  <data key="d14">succ</data>
  <data key="d15">FRD3</data>
  <data key="d16">Fumarate reductase</data>
  <data key="d17">forward</data>
  <data key="d18">2.0</data>
</edge>
<edge source="2dmmql8::carrier" target="dms::sink" id="0">
  <data key="d11">2dmmql8_c</data>
  <data key="d12">dms_c</data>
  <data key="d13">2dmmql8</data>
  <data key="d14">dms</data>
  <data key="d15">DMSOR2</data>
  <data key="d16">Dimethyl sulfoxide reductase (Demethylmenaquinol 8)</data>
  <data key="d17">forward</data>
  <data key="d18">2.0</data>
</edge>
<edge source="2dmmql8::carrier" target="dms::sink" id="1">
  <data key="d11">2dmmql8_c</data>
  <data key="d12">dms_p</data>
  <data key="d13">2dmmql8</data>
  <data key="d14">dms</data>
  <data key="d15">DMSOR2pp</data>
  <data key="d16">Dimethyl sulfoxide reductase (Demethylmenaquinol 8) (periplasm)</data>
  <data key="d17">forward</data>
  <data key="d18">2.0</data>
</edge>
<edge source="2dmmql8::carrier" target="tma::sink" id="0">
  <data key="d11">2dmmql8_c</data>
  <data key="d12">tma_c</data>
  <data key="d13">2dmmql8</data>
  <data key="d14">tma</data>
  <data key="d15">TMAOR2</data>
  <data key="d16">Trimethylamine N-oxide reductase (demethylmenaquinol 8)</data>
  <data key="d17">forward</data>
  <data key="d18">2.0</data>
</edge>
<edge source="2dmmql8::carrier" target="tma::sink" id="1">
  <data key="d11">2dmmql8_c</data>
  <data key="d12">tma_p</data>
  <data key="d13">2dmmql8</data>
  <data key="d14">tma</data>
  <data key="d15">TMAOR2pp</data>
  <data key="d16">Trimethylamine N-oxide reductase (demethylmenaquinol 8) (periplasm)</data>
  <data key="d17">forward</data>
  <data key="d18">2.0</data>
</edge>
<edge source="2ommbl::carrier" target="nadh::carrier" id="0">
  <data key="d11">2ommbl_c</data>
  <data key="d12">nadh_c</data>
  <data key="d13">2ommbl</data>
  <data key="d14">nadh</data>
  <data key="d15">OMMBLHX3</data>
  <data key="d16">2-Octaprenyl-3-methyl-6-methoxy-1,4-benzoquinol hydroxylase (anaerobic)</data>
  <data key="d17">forward</data>
  <data key="d18">2.0</data>
</edge>
<edge source="2ommbl::carrier" target="h2o::sink" id="0">
  <data key="d11">2ommbl_c</data>
  <data key="d12">h2o_c</data>
  <data key="d13">2ommbl</data>
  <data key="d14">h2o</data>
  <data key="d15">OMMBLHXy</data>
  <data key="d16">2-Octaprenyl-3-methyl-6-methoxy-1,4-benzoquinol hydroxylase (NADPHl)</data>
  <data key="d17">forward</data>
  <data key="d18">2.0</data>
</edge>
<edge source="2omph::carrier" target="h2o::sink" id="0">
  <data key="d11">2omph_c</data>
  <data key="d12">h2o_c</data>
  <data key="d13">2omph</data>
  <data key="d14">h2o</data>
  <data key="d15">OMPHHXy</data>
  <data key="d16">2-octaprenyl-6-methoxyphenol hydroxylase (NADPH)</data>
  <data key="d17">forward</data>
  <data key="d18">2.0</data>
</edge>
<edge source="2oph::carrier" target="nadh::carrier" id="0">
  <data key="d11">2oph_c</data>
  <data key="d12">nadh_c</data>
  <data key="d13">2oph</data>
  <data key="d14">nadh</data>
  <data key="d15">OPHHX3</data>
  <data key="d16">2-Octaprenylphenol hydroxylase (anaerobic)</data>
  <data key="d17">forward</data>
  <data key="d18">2.0</data>
</edge>
<edge source="2oph::carrier" target="h2o::sink" id="0">
  <data key="d11">2oph_c</data>
  <data key="d12">h2o_c</data>
  <data key="d13">2oph</data>
  <data key="d14">h2o</data>
  <data key="d15">OPHHXy</data>
  <data key="d16">2-Octaprenylphenol hydroxylase (NADPH)</data>
  <data key="d17">forward</data>
  <data key="d18">2.0</data>
</edge>
<edge source="2oxpaccoa::carrier" target="nadph::carrier" id="0">
  <data key="d11">2oxpaccoa_c</data>
  <data key="d12">nadph_c</data>
  <data key="d13">2oxpaccoa</data>
  <data key="d14">nadph</data>
  <data key="d15">OXCOAHDH</data>
  <data key="d16">Oxepin-CoA hydrolase/ 3-oxo-5,6-dehydrosuberyl-CoA semialdehyde dehydrogenase (NADP+)</data>
  <data key="d17">forward</data>
  <data key="d18">2.0</data>
</edge>
<edge source="3c2hmp::carrier" target="nadh::carrier" id="0">
  <data key="d11">3c2hmp_c</data>
  <data key="d12">nadh_c</data>
  <data key="d13">3c2hmp</data>
  <data key="d14">nadh</data>
  <data key="d15">IPMD</data>
  <data key="d16">3-isopropylmalate dehydrogenase</data>
  <data key="d17">forward</data>
  <data key="d18">2.0</data>
</edge>
<edge source="3hadpcoa::carrier" target="nadh::carrier" id="0">
  <data key="d11">3hadpcoa_c</data>
  <data key="d12">nadh_c</data>
  <data key="d13">3hadpcoa</data>
  <data key="d14">nadh</data>
  <data key="d15">HADPCOADH3</data>
  <data key="d16">3-hydroxyadipyl-CoA dehydrogenase (NAD+)</data>
  <data key="d17">forward</data>
  <data key="d18">2.0</data>
</edge>
<edge source="3hbcoa::carrier" target="nadh::carrier" id="0">
  <data key="d11">3hbcoa_c</data>
  <data key="d12">nadh_c</data>
  <data key="d13">3hbcoa</data>
  <data key="d14">nadh</data>
  <data key="d15">HACD1</data>
  <data key="d16">3-hydroxyacyl-CoA dehydrogenase (acetoacetyl-CoA)</data>
  <data key="d17">reverse</data>
  <data key="d18">2.0</data>
</edge>
<edge source="3hcinnm::source" target="h2o::sink" id="0">
  <data key="d11">3hcinnm_c</data>
  <data key="d12">h2o_c</data>
  <data key="d13">3hcinnm</data>
  <data key="d14">h2o</data>
  <data key="d15">3HCINNMH</data>
  <data key="d16">3-hydroxycinnamate hydroxylase</data>
  <data key="d17">forward</data>
  <data key="d18">2.0</data>
</edge>
<edge source="3hdcoa::carrier" target="nadh::carrier" id="0">
  <data key="d11">3hdcoa_c</data>
  <data key="d12">nadh_c</data>
  <data key="d13">3hdcoa</data>
  <data key="d14">nadh</data>
  <data key="d15">HACD4</data>
  <data key="d16">3-hydroxyacyl-CoA dehydrogenase (3-oxodecanoyl-CoA)</data>
  <data key="d17">reverse</data>
  <data key="d18">2.0</data>
</edge>
<edge source="3hddcoa::carrier" target="nadh::carrier" id="0">
  <data key="d11">3hddcoa_c</data>
  <data key="d12">nadh_c</data>
  <data key="d13">3hddcoa</data>
  <data key="d14">nadh</data>
  <data key="d15">HACD5</data>
  <data key="d16">3-hydroxyacyl-CoA dehydrogenase (3-oxododecanoyl-CoA)</data>
  <data key="d17">reverse</data>
  <data key="d18">2.0</data>
</edge>
<edge source="3hhcoa::carrier" target="nadh::carrier" id="0">
  <data key="d11">3hhcoa_c</data>
  <data key="d12">nadh_c</data>
  <data key="d13">3hhcoa</data>
  <data key="d14">nadh</data>
  <data key="d15">HACD2</data>
  <data key="d16">3-hydroxyacyl-CoA dehydrogenase (3-oxohexanoyl-CoA)</data>
  <data key="d17">reverse</data>
  <data key="d18">2.0</data>
</edge>
<edge source="3hhdcoa::carrier" target="nadh::carrier" id="0">
  <data key="d11">3hhdcoa_c</data>
  <data key="d12">nadh_c</data>
  <data key="d13">3hhdcoa</data>
  <data key="d14">nadh</data>
  <data key="d15">HACD7</data>
  <data key="d16">3-hydroxyacyl-CoA dehydrogenase (3-oxohexadecanoyl-CoA)</data>
  <data key="d17">reverse</data>
  <data key="d18">2.0</data>
</edge>
<edge source="3hocoa::carrier" target="nadh::carrier" id="0">
  <data key="d11">3hocoa_c</data>
  <data key="d12">nadh_c</data>
  <data key="d13">3hocoa</data>
  <data key="d14">nadh</data>
  <data key="d15">HACD3</data>
  <data key="d16">3-hydroxyacyl-CoA dehydrogenase (3-oxooctanoyl-CoA)</data>
  <data key="d17">reverse</data>
  <data key="d18">2.0</data>
</edge>
<edge source="3hodcoa::carrier" target="nadh::carrier" id="0">
  <data key="d11">3hodcoa_c</data>
  <data key="d12">nadh_c</data>
  <data key="d13">3hodcoa</data>
  <data key="d14">nadh</data>
  <data key="d15">HACD8</data>
  <data key="d16">3-hydroxyacyl-CoA dehydrogenase (3-oxooctadecanoyl-CoA), peroxisomal</data>
  <data key="d17">reverse</data>
  <data key="d18">2.0</data>
</edge>
<edge source="3hppnl::carrier" target="nadh::carrier" id="0">
  <data key="d11">3hppnl_c</data>
  <data key="d12">nadh_c</data>
  <data key="d13">3hppnl</data>
  <data key="d14">nadh</data>
  <data key="d15">3HPADHi</data>
  <data key="d16">3-Hydroxypropanal Dehydrogenase</data>
  <data key="d17">forward</data>
  <data key="d18">2.0</data>
</edge>
<edge source="3hpppn::source" target="h2o::sink" id="0">
  <data key="d11">3hpppn_c</data>
  <data key="d12">h2o_c</data>
  <data key="d13">3hpppn</data>
  <data key="d14">h2o</data>
  <data key="d15">3HPPPNH</data>
  <data key="d16">3-(3-hydroxy-phenyl)propionate hydroxylase</data>
  <data key="d17">forward</data>
  <data key="d18">2.0</data>
</edge>
<edge source="3htdcoa::carrier" target="nadh::carrier" id="0">
  <data key="d11">3htdcoa_c</data>
  <data key="d12">nadh_c</data>
  <data key="d13">3htdcoa</data>
  <data key="d14">nadh</data>
  <data key="d15">HACD6</data>
  <data key="d16">3-hydroxyacyl-CoA dehydrogenase (3-oxotetradecanoyl-CoA)</data>
  <data key="d17">reverse</data>
  <data key="d18">2.0</data>
</edge>
<edge source="3pg::carrier" target="nadh::carrier" id="0">
  <data key="d11">3pg_c</data>
  <data key="d12">nadh_c</data>
  <data key="d13">3pg</data>
  <data key="d14">nadh</data>
  <data key="d15">PGCD</data>
  <data key="d16">Phosphoglycerate dehydrogenase</data>
  <data key="d17">forward</data>
  <data key="d18">2.0</data>
</edge>
<edge source="4abutn::carrier" target="nadh::carrier" id="0">
  <data key="d11">4abutn_c</data>
  <data key="d12">nadh_c</data>
  <data key="d13">4abutn</data>
  <data key="d14">nadh</data>
  <data key="d15">ABUTD</data>
  <data key="d16">Aminobutyraldehyde dehydrogenase</data>
  <data key="d17">forward</data>
  <data key="d18">2.0</data>
</edge>
<edge source="4per::carrier" target="nadh::carrier" id="0">
  <data key="d11">4per_c</data>
  <data key="d12">nadh_c</data>
  <data key="d13">4per</data>
  <data key="d14">nadh</data>
  <data key="d15">PERD</data>
  <data key="d16">Erythronate 4-phosphate (4per) dehydrogenase</data>
  <data key="d17">forward</data>
  <data key="d18">2.0</data>
</edge>
<edge source="56dura::carrier" target="nadh::carrier" id="0">
  <data key="d11">56dura_c</data>
  <data key="d12">nadh_c</data>
  <data key="d13">56dura</data>
  <data key="d14">nadh</data>
  <data key="d15">DURADx</data>
  <data key="d16">Dihydrouracil dehydrogenase (NAD)</data>
  <data key="d17">forward</data>
  <data key="d18">2.0</data>
</edge>
<edge source="S2hglut::carrier" target="nadh::carrier" id="0">
  <data key="d11">S2hglut_c</data>
  <data key="d12">nadh_c</data>
  <data key="d13">S2hglut</data>
  <data key="d14">nadh</data>
  <data key="d15">AHGDx</data>
  <data key="d16">(S)-alpha-hydroxyglutarate dehydrogenase</data>
  <data key="d17">forward</data>
  <data key="d18">2.0</data>
</edge>
<edge source="S2hglut::carrier" target="h2o2::sink" id="0">
  <data key="d11">S2hglut_c</data>
  <data key="d12">h2o2_c</data>
  <data key="d13">S2hglut</data>
  <data key="d14">h2o2</data>
  <data key="d15">SHGO</data>
  <data key="d16">S-2-hydroxyglutarate oxidase</data>
  <data key="d17">forward</data>
  <data key="d18">2.0</data>
</edge>
<edge source="acald::source" target="nadph::carrier" id="0">
  <data key="d11">acald_c</data>
  <data key="d12">nadph_c</data>
  <data key="d13">acald</data>
  <data key="d14">nadph</data>
  <data key="d15">ALDD2y</data>
  <data key="d16">Aldehyde dehydrogenase (acetaldehyde, NADP)</data>
  <data key="d17">forward</data>
  <data key="d18">2.0</data>
</edge>
<edge source="altrn::carrier" target="nadh::carrier" id="0">
  <data key="d11">altrn_c</data>
  <data key="d12">nadh_c</data>
  <data key="d13">altrn</data>
  <data key="d14">nadh</data>
  <data key="d15">TAGURr</data>
  <data key="d16">Tagaturonate reductase</data>
  <data key="d17">forward</data>
  <data key="d18">2.0</data>
</edge>
<edge source="appl::carrier" target="nadh::carrier" id="0">
  <data key="d11">appl_c</data>
  <data key="d12">nadh_c</data>
  <data key="d13">appl</data>
  <data key="d14">nadh</data>
  <data key="d15">APPLDHr</data>
  <data key="d16">Aminopropanol dehydrogenase reversible</data>
  <data key="d17">reverse</data>
  <data key="d18">2.0</data>
</edge>
<edge source="asp__L::source" target="q8h2::carrier" id="0">
  <data key="d11">asp__L_c</data>
  <data key="d12">q8h2_c</data>
  <data key="d13">asp__L</data>
  <data key="d14">q8h2</data>
  <data key="d15">ASPO3</data>
  <data key="d16">L-aspartate oxidase</data>
  <data key="d17">forward</data>
  <data key="d18">2.0</data>
</edge>
<edge source="asp__L::source" target="succ::sink" id="0">
  <data key="d11">asp__L_c</data>
  <data key="d12">succ_c</data>
  <data key="d13">asp__L</data>
  <data key="d14">succ</data>
  <data key="d15">ASPO5</data>
  <data key="d16">L-aspartate oxidase</data>
  <data key="d17">forward</data>
  <data key="d18">2.0</data>
</edge>
<edge source="asp__L::source" target="mql8::carrier" id="0">
  <data key="d11">asp__L_c</data>
  <data key="d12">mql8_c</data>
  <data key="d13">asp__L</data>
  <data key="d14">mql8</data>
  <data key="d15">ASPO4</data>
  <data key="d16">L-aspartate oxidase</data>
  <data key="d17">forward</data>
  <data key="d18">2.0</data>
</edge>
<edge source="asp__L::source" target="h2o2::sink" id="0">
  <data key="d11">asp__L_c</data>
  <data key="d12">h2o2_c</data>
  <data key="d13">asp__L</data>
  <data key="d14">h2o2</data>
  <data key="d15">ASPO6</data>
  <data key="d16">L-aspartate oxidase</data>
  <data key="d17">forward</data>
  <data key="d18">2.0</data>
</edge>
<edge source="athr__L::carrier" target="nadph::carrier" id="0">
  <data key="d11">athr__L_c</data>
  <data key="d12">nadph_c</data>
  <data key="d13">athr__L</data>
  <data key="d14">nadph</data>
  <data key="d15">ATHRDHr</data>
  <data key="d16">L-allo-threonine dehydrogenase</data>
  <data key="d17">forward</data>
  <data key="d18">2.0</data>
</edge>
<edge source="betald::carrier" target="nadh::carrier" id="0">
  <data key="d11">betald_c</data>
  <data key="d12">nadh_c</data>
  <data key="d13">betald</data>
  <data key="d14">nadh</data>
  <data key="d15">BETALDHx</data>
  <data key="d16">Betaine-aldehyde dehydrogenase</data>
  <data key="d17">forward</data>
  <data key="d18">2.0</data>
</edge>
<edge source="betald::carrier" target="nadph::carrier" id="0">
  <data key="d11">betald_c</data>
  <data key="d12">nadph_c</data>
  <data key="d13">betald</data>
  <data key="d14">nadph</data>
  <data key="d15">BETALDHy</data>
  <data key="d16">Betaine-aldehyde dehydrogenase</data>
  <data key="d17">forward</data>
  <data key="d18">2.0</data>
</edge>
<edge source="btal::carrier" target="nadh::carrier" id="0">
  <data key="d11">btal_c</data>
  <data key="d12">nadh_c</data>
  <data key="d13">btal</data>
  <data key="d14">nadh</data>
  <data key="d15">ALDD4</data>
  <data key="d16">Aldehyde dehydrogenase (butanal, NAD)</data>
  <data key="d17">forward</data>
  <data key="d18">2.0</data>
</edge>
<edge source="btcoa::carrier" target="fadh2::carrier" id="0">
  <data key="d11">btcoa_c</data>
  <data key="d12">fadh2_c</data>
  <data key="d13">btcoa</data>
  <data key="d14">fadh2</data>
  <data key="d15">ACOAD1f</data>
  <data key="d16">Acyl-CoA dehydrogenase (butanoyl-CoA)</data>
  <data key="d17">forward</data>
  <data key="d18">2.0</data>
</edge>
<edge source="cechddd::carrier" target="nadh::carrier" id="0">
  <data key="d11">cechddd_c</data>
  <data key="d12">nadh_c</data>
  <data key="d13">cechddd</data>
  <data key="d14">nadh</data>
  <data key="d15">DHPPD</data>
  <data key="d16">2,3-dihydroxyphenylpropionate dehydrogenase</data>
  <data key="d17">forward</data>
  <data key="d18">2.0</data>
</edge>
<edge source="cenchddd::carrier" target="nadh::carrier" id="0">
  <data key="d11">cenchddd_c</data>
  <data key="d12">nadh_c</data>
  <data key="d13">cenchddd</data>
  <data key="d14">nadh</data>
  <data key="d15">DHCIND</data>
  <data key="d16">2,3-dihydroxycinnamate dehydrogenase</data>
  <data key="d17">forward</data>
  <data key="d18">2.0</data>
</edge>
<edge source="chol::source" target="nadh::carrier" id="0">
  <data key="d11">chol_c</data>
  <data key="d12">nadh_c</data>
  <data key="d13">chol</data>
  <data key="d14">nadh</data>
  <data key="d15">CHOLD</data>
  <data key="d16">Choline dehydrogenase</data>
  <data key="d17">forward</data>
  <data key="d18">2.0</data>
</edge>
<edge source="cholate::carrier" target="nadh::carrier" id="0">
  <data key="d11">cholate_c</data>
  <data key="d12">nadh_c</data>
  <data key="d13">cholate</data>
  <data key="d14">nadh</data>
  <data key="d15">CHOLID</data>
  <data key="d16">7-?-hydroxysteroid dehydrogenase</data>
  <data key="d17">forward</data>
  <data key="d18">2.0</data>
</edge>
<edge source="dcacoa::carrier" target="fadh2::carrier" id="0">
  <data key="d11">dcacoa_c</data>
  <data key="d12">fadh2_c</data>
  <data key="d13">dcacoa</data>
  <data key="d14">fadh2</data>
  <data key="d15">ACOAD4f</data>
  <data key="d16">Acyl-CoA dehydrogenase (decanoyl-CoA)</data>
  <data key="d17">forward</data>
  <data key="d18">2.0</data>
</edge>
<edge source="ddcacoa::carrier" target="fadh2::carrier" id="0">
  <data key="d11">ddcacoa_c</data>
  <data key="d12">fadh2_c</data>
  <data key="d13">ddcacoa</data>
  <data key="d14">fadh2</data>
  <data key="d15">ACOAD5f</data>
  <data key="d16">Acyl-CoA dehydrogenase (dodecanoyl-CoA)</data>
  <data key="d17">forward</data>
  <data key="d18">2.0</data>
</edge>
<edge source="dhor__S::carrier" target="mql8::carrier" id="0">
  <data key="d11">dhor__S_c</data>
  <data key="d12">mql8_c</data>
  <data key="d13">dhor__S</data>
  <data key="d14">mql8</data>
  <data key="d15">DHORD5</data>
  <data key="d16">Dihydroorotic acid (menaquinone-8)</data>
  <data key="d17">forward</data>
  <data key="d18">2.0</data>
</edge>
<edge source="dhor__S::carrier" target="q8h2::carrier" id="0">
  <data key="d11">dhor__S_c</data>
  <data key="d12">q8h2_c</data>
  <data key="d13">dhor__S</data>
  <data key="d14">q8h2</data>
  <data key="d15">DHORD2</data>
  <data key="d16">Dihydoorotic acid dehydrogenase (quinone8)</data>
  <data key="d17">forward</data>
  <data key="d18">2.0</data>
</edge>
<edge source="dhor__S::carrier" target="succ::sink" id="0">
  <data key="d11">dhor__S_c</data>
  <data key="d12">succ_c</data>
  <data key="d13">dhor__S</data>
  <data key="d14">succ</data>
  <data key="d15">DHORDfum</data>
  <data key="d16">Fumarate dependent DHORD</data>
  <data key="d17">forward</data>
  <data key="d18">2.0</data>
</edge>
<edge source="dscl::carrier" target="nadh::carrier" id="0">
  <data key="d11">dscl_c</data>
  <data key="d12">nadh_c</data>
  <data key="d13">dscl</data>
  <data key="d14">nadh</data>
  <data key="d15">SHCHD2</data>
  <data key="d16">Sirohydrochlorin dehydrogenase (NAD)</data>
  <data key="d17">forward</data>
  <data key="d18">2.0</data>
</edge>
<edge source="e4p::carrier" target="nadh::carrier" id="0">
  <data key="d11">e4p_c</data>
  <data key="d12">nadh_c</data>
  <data key="d13">e4p</data>
  <data key="d14">nadh</data>
  <data key="d15">E4PD</data>
  <data key="d16">Erythrose 4-phosphate dehydrogenase</data>
  <data key="d17">forward</data>
  <data key="d18">2.0</data>
</edge>
<edge source="etoh::source" target="nadh::carrier" id="0">
  <data key="d11">etoh_c</data>
  <data key="d12">nadh_c</data>
  <data key="d13">etoh</data>
  <data key="d14">nadh</data>
  <data key="d15">ALCD2x</data>
  <data key="d16">Alcohol dehydrogenase (ethanol)</data>
  <data key="d17">forward</data>
  <data key="d18">2.0</data>
</edge>
<edge source="fadh2::carrier" target="pmtcoa::carrier" id="0">
  <data key="d11">fadh2_c</data>
  <data key="d12">pmtcoa_c</data>
  <data key="d13">fadh2</data>
  <data key="d14">pmtcoa</data>
  <data key="d15">ACOAD7f</data>
  <data key="d16">Acyl-CoA dehydrogenase (hexadecanoyl-CoA)</data>
  <data key="d17">reverse</data>
  <data key="d18">2.0</data>
</edge>
<edge source="fadh2::carrier" target="stcoa::carrier" id="0">
  <data key="d11">fadh2_c</data>
  <data key="d12">stcoa_c</data>
  <data key="d13">fadh2</data>
  <data key="d14">stcoa</data>
  <data key="d15">ACOAD8f</data>
  <data key="d16">Acyl-CoA dehydrogenase (octadecanoyl-CoA)</data>
  <data key="d17">reverse</data>
  <data key="d18">2.0</data>
</edge>
<edge source="fadh2::carrier" target="ddcacoa::carrier" id="0">
  <data key="d11">fadh2_c</data>
  <data key="d12">ddcacoa_c</data>
  <data key="d13">fadh2</data>
  <data key="d14">ddcacoa</data>
  <data key="d15">ACOAD5f</data>
  <data key="d16">Acyl-CoA dehydrogenase (dodecanoyl-CoA)</data>
  <data key="d17">reverse</data>
  <data key="d18">2.0</data>
</edge>
<edge source="fadh2::carrier" target="occoa::carrier" id="0">
  <data key="d11">fadh2_c</data>
  <data key="d12">occoa_c</data>
  <data key="d13">fadh2</data>
  <data key="d14">occoa</data>
  <data key="d15">ACOAD3f</data>
  <data key="d16">Acyl-CoA dehydrogenase (octanoyl-CoA)</data>
  <data key="d17">reverse</data>
  <data key="d18">2.0</data>
</edge>
<edge source="fadh2::carrier" target="hxcoa::carrier" id="0">
  <data key="d11">fadh2_c</data>
  <data key="d12">hxcoa_c</data>
  <data key="d13">fadh2</data>
  <data key="d14">hxcoa</data>
  <data key="d15">ACOAD2f</data>
  <data key="d16">Acyl-CoA dehydrogenase (hexanoyl-CoA)</data>
  <data key="d17">reverse</data>
  <data key="d18">2.0</data>
</edge>
<edge source="fadh2::carrier" target="dcacoa::carrier" id="0">
  <data key="d11">fadh2_c</data>
  <data key="d12">dcacoa_c</data>
  <data key="d13">fadh2</data>
  <data key="d14">dcacoa</data>
  <data key="d15">ACOAD4f</data>
  <data key="d16">Acyl-CoA dehydrogenase (decanoyl-CoA)</data>
  <data key="d17">reverse</data>
  <data key="d18">2.0</data>
</edge>
<edge source="fadh2::carrier" target="tdcoa::carrier" id="0">
  <data key="d11">fadh2_c</data>
  <data key="d12">tdcoa_c</data>
  <data key="d13">fadh2</data>
  <data key="d14">tdcoa</data>
  <data key="d15">ACOAD6f</data>
  <data key="d16">Acyl-CoA dehydrogenase (tetradecanoyl-CoA)</data>
  <data key="d17">reverse</data>
  <data key="d18">2.0</data>
</edge>
<edge source="fadh2::carrier" target="btcoa::carrier" id="0">
  <data key="d11">fadh2_c</data>
  <data key="d12">btcoa_c</data>
  <data key="d13">fadh2</data>
  <data key="d14">btcoa</data>
  <data key="d15">ACOAD1fr</data>
  <data key="d16">Acyl-CoA dehydrogenase (butanoyl-CoA)</data>
  <data key="d17">forward</data>
  <data key="d18">2.0</data>
</edge>
<edge source="for::source" target="h2::sink" id="0">
  <data key="d11">for_c</data>
  <data key="d12">h2_c</data>
  <data key="d13">for</data>
  <data key="d14">h2</data>
  <data key="d15">FHL</data>
  <data key="d16">Formate-hydrogen lyase</data>
  <data key="d17">forward</data>
  <data key="d18">2.0</data>
</edge>
<edge source="for::source" target="q8h2::carrier" id="0">
  <data key="d11">for_p</data>
  <data key="d12">q8h2_c</data>
  <data key="d13">for</data>
  <data key="d14">q8h2</data>
  <data key="d15">FDH4pp</data>
  <data key="d16">Formate dehydrogenase (quinone-8) (periplasm)</data>
  <data key="d17">forward</data>
  <data key="d18">2.0</data>
</edge>
<edge source="for::source" target="mql8::carrier" id="0">
  <data key="d11">for_p</data>
  <data key="d12">mql8_c</data>
  <data key="d13">for</data>
  <data key="d14">mql8</data>
  <data key="d15">FDH5pp</data>
  <data key="d16">Formate Dehydrogenase (menaquinone-8) (periplasm)</data>
  <data key="d17">forward</data>
  <data key="d18">2.0</data>
</edge>
<edge source="g6p::source" target="nadph::carrier" id="0">
  <data key="d11">g6p_c</data>
  <data key="d12">nadph_c</data>
  <data key="d13">g6p</data>
  <data key="d14">nadph</data>
  <data key="d15">G6PDH2r</data>
  <data key="d16">Glucose 6-phosphate dehydrogenase</data>
  <data key="d17">forward</data>
  <data key="d18">2.0</data>
</edge>
<edge source="galctn__L::source" target="nadh::carrier" id="0">
  <data key="d11">galctn__L_c</data>
  <data key="d12">nadh_c</data>
  <data key="d13">galctn__L</data>
  <data key="d14">nadh</data>
  <data key="d15">GALCTLO</data>
  <data key="d16">L-galactonate oxidoreductase</data>
  <data key="d17">forward</data>
  <data key="d18">2.0</data>
</edge>
<edge source="galt1p::carrier" target="nadh::carrier" id="0">
  <data key="d11">galt1p_c</data>
  <data key="d12">nadh_c</data>
  <data key="d13">galt1p</data>
  <data key="d14">nadh</data>
  <data key="d15">GLTPD</data>
  <data key="d16">Galactitol-1-phosphate dehydrogenase</data>
  <data key="d17">forward</data>
  <data key="d18">2.0</data>
</edge>
<edge source="gcald::carrier" target="nadh::carrier" id="0">
  <data key="d11">gcald_c</data>
  <data key="d12">nadh_c</data>
  <data key="d13">gcald</data>
  <data key="d14">nadh</data>
  <data key="d15">GCALDD</data>
  <data key="d16">Glycolaldehyde dehydrogenase</data>
  <data key="d17">forward</data>
  <data key="d18">2.0</data>
</edge>
<edge source="ggbutal::carrier" target="nadph::carrier" id="0">
  <data key="d11">ggbutal_c</data>
  <data key="d12">nadph_c</data>
  <data key="d13">ggbutal</data>
  <data key="d14">nadph</data>
  <data key="d15">GGGABADr</data>
  <data key="d16">Gamma-glutamyl-gamma aminobutyric acid dehydrogenase</data>
  <data key="d17">forward</data>
  <data key="d18">2.0</data>
</edge>
<edge source="ghb::carrier" target="nadh::carrier" id="0">
  <data key="d11">ghb_c</data>
  <data key="d12">nadh_c</data>
  <data key="d13">ghb</data>
  <data key="d14">nadh</data>
  <data key="d15">GHBDHx</data>
  <data key="d16">Gamma-hydroxybutyrate dehydrogenase (NADH)</data>
  <data key="d17">reverse</data>
  <data key="d18">2.0</data>
</edge>
<edge source="glc__D::source" target="q8h2::carrier" id="0">
  <data key="d11">glc__D_p</data>
  <data key="d12">q8h2_c</data>
  <data key="d13">glc__D</data>
  <data key="d14">q8h2</data>
  <data key="d15">GLCDpp</data>
  <data key="d16">Glucose dehydrogenase (ubiquinone-8 as acceptor) (periplasm)</data>
  <data key="d17">forward</data>
  <data key="d18">2.0</data>
</edge>
<edge source="glcn::source" target="nadh::carrier" id="0">
  <data key="d11">glcn_c</data>
  <data key="d12">nadh_c</data>
  <data key="d13">glcn</data>
  <data key="d14">nadh</data>
  <data key="d15">5DKGR</data>
  <data key="d16">5-keto-D-gluconate 5-reductase</data>
  <data key="d17">forward</data>
  <data key="d18">2.0</data>
</edge>
<edge source="glyc::source" target="nadh::carrier" id="0">
  <data key="d11">glyc_c</data>
  <data key="d12">nadh_c</data>
  <data key="d13">glyc</data>
  <data key="d14">nadh</data>
  <data key="d15">ALCD19</data>
  <data key="d16">Alcohol dehydrogenase (glycerol)</data>
  <data key="d17">reverse</data>
  <data key="d18">2.0</data>
</edge>
<edge source="glyc::source" target="nadh::carrier" id="1">
  <data key="d11">glyc_c</data>
  <data key="d12">nadh_c</data>
  <data key="d13">glyc</data>
  <data key="d14">nadh</data>
  <data key="d15">GLYCDx</data>
  <data key="d16">Glycerol dehydrogenase</data>
  <data key="d17">forward</data>
  <data key="d18">2.0</data>
</edge>
<edge source="glyc3p::source" target="q8h2::carrier" id="0">
  <data key="d11">glyc3p_c</data>
  <data key="d12">q8h2_c</data>
  <data key="d13">glyc3p</data>
  <data key="d14">q8h2</data>
  <data key="d15">G3PD5</data>
  <data key="d16">Glycerol-3-phosphate dehydrogenase (ubiquinone-8)</data>
  <data key="d17">forward</data>
  <data key="d18">2.0</data>
</edge>
<edge source="glyc3p::source" target="2dmmql8::carrier" id="0">
  <data key="d11">glyc3p_c</data>
  <data key="d12">2dmmql8_c</data>
  <data key="d13">glyc3p</data>
  <data key="d14">2dmmql8</data>
  <data key="d15">G3PD7</data>
  <data key="d16">Glycerol-3-phosphate dehydrogenase (demethylmenaquinone-8)</data>
  <data key="d17">forward</data>
  <data key="d18">2.0</data>
</edge>
<edge source="glyc3p::source" target="mql8::carrier" id="0">
  <data key="d11">glyc3p_c</data>
  <data key="d12">mql8_c</data>
  <data key="d13">glyc3p</data>
  <data key="d14">mql8</data>
  <data key="d15">G3PD6</data>
  <data key="d16">Glycerol-3-phosphate dehydrogenase (menaquinone-8)</data>
  <data key="d17">forward</data>
  <data key="d18">2.0</data>
</edge>
<edge source="glyc3p::source" target="nadph::carrier" id="0">
  <data key="d11">glyc3p_c</data>
  <data key="d12">nadph_c</data>
  <data key="d13">glyc3p</data>
  <data key="d14">nadph</data>
  <data key="d15">G3PD2</data>
  <data key="d16">Glycerol-3-phosphate dehydrogenase (NADP)</data>
  <data key="d17">forward</data>
  <data key="d18">2.0</data>
</edge>
<edge source="glyc__R::source" target="nadh::carrier" id="0">
  <data key="d11">glyc__R_c</data>
  <data key="d12">nadh_c</data>
  <data key="d13">glyc__R</data>
  <data key="d14">nadh</data>
  <data key="d15">TRSARr</data>
  <data key="d16">Tartronate semialdehyde reductase</data>
  <data key="d17">reverse</data>
  <data key="d18">2.0</data>
</edge>
<edge source="glyclt::source" target="q8h2::carrier" id="0">
  <data key="d11">glyclt_c</data>
  <data key="d12">q8h2_c</data>
  <data key="d13">glyclt</data>
  <data key="d14">q8h2</data>
  <data key="d15">GLYCTO2</data>
  <data key="d16">Glycolate oxidase</data>
  <data key="d17">forward</data>
  <data key="d18">2.0</data>
</edge>
<edge source="glyclt::source" target="mql8::carrier" id="0">
  <data key="d11">glyclt_c</data>
  <data key="d12">mql8_c</data>
  <data key="d13">glyclt</data>
  <data key="d14">mql8</data>
  <data key="d15">GLYCTO3</data>
  <data key="d16">Glycolate oxidase</data>
  <data key="d17">forward</data>
  <data key="d18">2.0</data>
</edge>
<edge source="glyclt::source" target="2dmmql8::carrier" id="0">
  <data key="d11">glyclt_c</data>
  <data key="d12">2dmmql8_c</data>
  <data key="d13">glyclt</data>
  <data key="d14">2dmmql8</data>
  <data key="d15">GLYCTO4</data>
  <data key="d16">Glycolate oxidase</data>
  <data key="d17">forward</data>
  <data key="d18">2.0</data>
</edge>
<edge source="gthrd::source" target="nadph::carrier" id="0">
  <data key="d11">gthrd_c</data>
  <data key="d12">nadph_c</data>
  <data key="d13">gthrd</data>
  <data key="d14">nadph</data>
  <data key="d15">GTHOr</data>
  <data key="d16">Glutathione oxidoreductase</data>
  <data key="d17">reverse</data>
  <data key="d18">2.0</data>
</edge>
<edge source="gthrd::source" target="h2o::sink" id="0">
  <data key="d11">gthrd_c</data>
  <data key="d12">h2o_c</data>
  <data key="d13">gthrd</data>
  <data key="d14">h2o</data>
  <data key="d15">GTHPi</data>
  <data key="d16">Glutathione peridoxase</data>
  <data key="d17">forward</data>
  <data key="d18">2.0</data>
</edge>
<edge source="h2o::source" target="inost::sink" id="0">
  <data key="d11">h2o_c</data>
  <data key="d12">inost_c</data>
  <data key="d13">h2o</data>
  <data key="d14">inost</data>
  <data key="d15">INOSTO</data>
  <data key="d16">Myo-Inositol:oxygen oxidoreductase</data>
  <data key="d17">reverse</data>
  <data key="d18">4.0</data>
</edge>
<edge source="h2o2::source" target="h2o::sink" id="0">
  <data key="d11">h2o2_c</data>
  <data key="d12">h2o_c</data>
  <data key="d13">h2o2</data>
  <data key="d14">h2o</data>
  <data key="d15">CAT</data>
  <data key="d16">Catalase</data>
  <data key="d17">forward</data>
  <data key="d18">2.0</data>
</edge>
<edge source="histd::carrier" target="nadh::carrier" id="0">
  <data key="d11">histd_c</data>
  <data key="d12">nadh_c</data>
  <data key="d13">histd</data>
  <data key="d14">nadh</data>
  <data key="d15">HISTD</data>
  <data key="d16">Histidinol dehydrogenase</data>
  <data key="d17">forward</data>
  <data key="d18">4.0</data>
</edge>
<edge source="hmgth::carrier" target="nadh::carrier" id="0">
  <data key="d11">hmgth_c</data>
  <data key="d12">nadh_c</data>
  <data key="d13">hmgth</data>
  <data key="d14">nadh</data>
  <data key="d15">FALDH2</data>
  <data key="d16">Formaldehyde dehydrogenase</data>
  <data key="d17">forward</data>
  <data key="d18">2.0</data>
</edge>
<edge source="hom__L::source" target="nadph::carrier" id="0">
  <data key="d11">hom__L_c</data>
  <data key="d12">nadph_c</data>
  <data key="d13">hom__L</data>
  <data key="d14">nadph</data>
  <data key="d15">HSDy</data>
  <data key="d16">Homoserine dehydrogenase (NADPH)</data>
  <data key="d17">forward</data>
  <data key="d18">2.0</data>
</edge>
<edge source="hxan::source" target="nadh::carrier" id="0">
  <data key="d11">hxan_c</data>
  <data key="d12">nadh_c</data>
  <data key="d13">hxan</data>
  <data key="d14">nadh</data>
  <data key="d15">HXAND</data>
  <data key="d16">Hypoxanthine dehydrogenase</data>
  <data key="d17">forward</data>
  <data key="d18">2.0</data>
</edge>
<edge source="hxcoa::carrier" target="fadh2::carrier" id="0">
  <data key="d11">hxcoa_c</data>
  <data key="d12">fadh2_c</data>
  <data key="d13">hxcoa</data>
  <data key="d14">fadh2</data>
  <data key="d15">ACOAD2f</data>
  <data key="d16">Acyl-CoA dehydrogenase (hexanoyl-CoA)</data>
  <data key="d17">forward</data>
  <data key="d18">2.0</data>
</edge>
<edge source="idon__L::source" target="nadh::carrier" id="0">
  <data key="d11">idon__L_c</data>
  <data key="d12">nadh_c</data>
  <data key="d13">idon__L</data>
  <data key="d14">nadh</data>
  <data key="d15">IDOND</data>
  <data key="d16">L-idonate 5-dehydrogenase</data>
  <data key="d17">reverse</data>
  <data key="d18">2.0</data>
</edge>
<edge source="imp::source" target="nadh::carrier" id="0">
  <data key="d11">imp_c</data>
  <data key="d12">nadh_c</data>
  <data key="d13">imp</data>
  <data key="d14">nadh</data>
  <data key="d15">IMPD</data>
  <data key="d16">IMP dehydrogenase</data>
  <data key="d17">forward</data>
  <data key="d18">2.0</data>
</edge>
<edge source="inost::source" target="h2o::sink" id="0">
  <data key="d11">inost_c</data>
  <data key="d12">h2o_c</data>
  <data key="d13">inost</data>
  <data key="d14">h2o</data>
  <data key="d15">INOSTO</data>
  <data key="d16">Myo-Inositol:oxygen oxidoreductase</data>
  <data key="d17">forward</data>
  <data key="d18">4.0</data>
</edge>
<edge source="lac__D::source" target="q8h2::carrier" id="0">
  <data key="d11">lac__D_c</data>
  <data key="d12">q8h2_c</data>
  <data key="d13">lac__D</data>
  <data key="d14">q8h2</data>
  <data key="d15">LDH_D2</data>
  <data key="d16">D-lactate dehydrogenase</data>
  <data key="d17">forward</data>
  <data key="d18">2.0</data>
</edge>
<edge source="lac__D::source" target="nadh::carrier" id="0">
  <data key="d11">lac__D_c</data>
  <data key="d12">nadh_c</data>
  <data key="d13">lac__D</data>
  <data key="d14">nadh</data>
  <data key="d15">LDH_D</data>
  <data key="d16">D-lactate dehydrogenase</data>
  <data key="d17">forward</data>
  <data key="d18">2.0</data>
</edge>
<edge source="lac__L::source" target="mql8::carrier" id="0">
  <data key="d11">lac__L_c</data>
  <data key="d12">mql8_c</data>
  <data key="d13">lac__L</data>
  <data key="d14">mql8</data>
  <data key="d15">L_LACD3</data>
  <data key="d16">L-Lactate dehydrogenase (menaquinone)</data>
  <data key="d17">forward</data>
  <data key="d18">2.0</data>
</edge>
<edge source="lac__L::source" target="q8h2::carrier" id="0">
  <data key="d11">lac__L_c</data>
  <data key="d12">q8h2_c</data>
  <data key="d13">lac__L</data>
  <data key="d14">q8h2</data>
  <data key="d15">L_LACD2</data>
  <data key="d16">L-Lactate dehydrogenase (ubiquinone)</data>
  <data key="d17">forward</data>
  <data key="d18">2.0</data>
</edge>
<edge source="lald__L::carrier" target="nadh::carrier" id="0">
  <data key="d11">lald__L_c</data>
  <data key="d12">nadh_c</data>
  <data key="d13">lald__L</data>
  <data key="d14">nadh</data>
  <data key="d15">LCADi</data>
  <data key="d16">Lactaldehyde dehydrogenase</data>
  <data key="d17">forward</data>
  <data key="d18">2.0</data>
</edge>
<edge source="mal__L::source" target="nadh::carrier" id="0">
  <data key="d11">mal__L_c</data>
  <data key="d12">nadh_c</data>
  <data key="d13">mal__L</data>
  <data key="d14">nadh</data>
  <data key="d15">MDH</data>
  <data key="d16">Malate dehydrogenase</data>
  <data key="d17">forward</data>
  <data key="d18">2.0</data>
</edge>
<edge source="mal__L::source" target="mql8::carrier" id="0">
  <data key="d11">mal__L_c</data>
  <data key="d12">mql8_c</data>
  <data key="d13">mal__L</data>
  <data key="d14">mql8</data>
  <data key="d15">MDH3</data>
  <data key="d16">Malate dehydrogenase (menaquinone 8 as acceptor)</data>
  <data key="d17">forward</data>
  <data key="d18">2.0</data>
</edge>
<edge source="mal__L::source" target="q8h2::carrier" id="0">
  <data key="d11">mal__L_c</data>
  <data key="d12">q8h2_c</data>
  <data key="d13">mal__L</data>
  <data key="d14">q8h2</data>
  <data key="d15">MDH2</data>
  <data key="d16">Malate dehydrogenase (ubiquinone 8 as acceptor)</data>
  <data key="d17">forward</data>
  <data key="d18">2.0</data>
</edge>
<edge source="mal__L::source" target="h2o2::sink" id="0">
  <data key="d11">mal__L_c</data>
  <data key="d12">h2o2_c</data>
  <data key="d13">mal__L</data>
  <data key="d14">h2o2</data>
  <data key="d15">MOX</data>
  <data key="d16">Malate oxidase</data>
  <data key="d17">forward</data>
  <data key="d18">2.0</data>
</edge>
<edge source="mana::carrier" target="nadh::carrier" id="0">
  <data key="d11">mana_c</data>
  <data key="d12">nadh_c</data>
  <data key="d13">mana</data>
  <data key="d14">nadh</data>
  <data key="d15">MANAO</data>
  <data key="d16">Mannonate oxidoreductase</data>
  <data key="d17">forward</data>
  <data key="d18">2.0</data>
</edge>
<edge source="met__L::source" target="h2o::sink" id="0">
  <data key="d11">met__L_c</data>
  <data key="d12">h2o_c</data>
  <data key="d13">met__L</data>
  <data key="d14">h2o</data>
  <data key="d15">METOX1s</data>
  <data key="d16">Methionine oxidation (spontaneous)</data>
  <data key="d17">forward</data>
  <data key="d18">2.0</data>
</edge>
<edge source="met__L::source" target="h2o::sink" id="1">
  <data key="d11">met__L_c</data>
  <data key="d12">h2o_c</data>
  <data key="d13">met__L</data>
  <data key="d14">h2o</data>
  <data key="d15">METOX2s</data>
  <data key="d16">Methionine oxidation 2 (spontaneous)</data>
  <data key="d17">forward</data>
  <data key="d18">2.0</data>
</edge>
<edge source="mlthf::carrier" target="nadph::carrier" id="0">
  <data key="d11">mlthf_c</data>
  <data key="d12">nadph_c</data>
  <data key="d13">mlthf</data>
  <data key="d14">nadph</data>
  <data key="d15">MTHFD</data>
  <data key="d16">Methylenetetrahydrofolate dehydrogenase (NADP)</data>
  <data key="d17">forward</data>
  <data key="d18">2.0</data>
</edge>
<edge source="mnl1p::carrier" target="nadh::carrier" id="0">
  <data key="d11">mnl1p_c</data>
  <data key="d12">nadh_c</data>
  <data key="d13">mnl1p</data>
  <data key="d14">nadh</data>
  <data key="d15">M1PD</data>
  <data key="d16">Mannitol-1-phosphate 5-dehydrogenase</data>
  <data key="d17">forward</data>
  <data key="d18">2.0</data>
</edge>
<edge source="mql8::carrier" target="succ::sink" id="0">
  <data key="d11">mql8_c</data>
  <data key="d12">succ_c</data>
  <data key="d13">mql8</data>
  <data key="d14">succ</data>
  <data key="d15">FRD2</data>
  <data key="d16">Fumarate reductase</data>
  <data key="d17">forward</data>
  <data key="d18">2.0</data>
</edge>
<edge source="mql8::carrier" target="dms::sink" id="0">
  <data key="d11">mql8_c</data>
  <data key="d12">dms_c</data>
  <data key="d13">mql8</data>
  <data key="d14">dms</data>
  <data key="d15">DMSOR1</data>
  <data key="d16">Dimethyl sulfoxide reductase (Menaquinol 8)</data>
  <data key="d17">forward</data>
  <data key="d18">2.0</data>
</edge>
<edge source="mql8::carrier" target="dms::sink" id="1">
  <data key="d11">mql8_c</data>
  <data key="d12">dms_p</data>
  <data key="d13">mql8</data>
  <data key="d14">dms</data>
  <data key="d15">DMSOR1pp</data>
  <data key="d16">Dimethyl sulfoxide reductase (Menaquinol 8) (periplasm)</data>
  <data key="d17">forward</data>
  <data key="d18">2.0</data>
</edge>
<edge source="mql8::carrier" target="tma::sink" id="0">
  <data key="d11">mql8_c</data>
  <data key="d12">tma_c</data>
  <data key="d13">mql8</data>
  <data key="d14">tma</data>
  <data key="d15">TMAOR1</data>
  <data key="d16">Trimethylamine N-oxide reductase (menaquinol 8)</data>
  <data key="d17">forward</data>
  <data key="d18">2.0</data>
</edge>
<edge source="mql8::carrier" target="tma::sink" id="1">
  <data key="d11">mql8_c</data>
  <data key="d12">tma_p</data>
  <data key="d13">mql8</data>
  <data key="d14">tma</data>
  <data key="d15">TMAOR1pp</data>
  <data key="d16">Trimethylamine N-oxide reductase (menaquinol 8) (periplasm)</data>
  <data key="d17">forward</data>
  <data key="d18">2.0</data>
</edge>
<edge source="mql8::carrier" target="no2::sink" id="0">
  <data key="d11">mql8_c</data>
  <data key="d12">no2_c</data>
  <data key="d13">mql8</data>
  <data key="d14">no2</data>
  <data key="d15">NO3R2pp</data>
  <data key="d16">Nitrate reductase (Menaquinol-8) (periplasm)</data>
  <data key="d17">forward</data>
  <data key="d18">2.0</data>
</edge>
<edge source="mql8::carrier" target="no2::sink" id="1">
  <data key="d11">mql8_c</data>
  <data key="d12">no2_p</data>
  <data key="d13">mql8</data>
  <data key="d14">no2</data>
  <data key="d15">NO3R2bpp</data>
  <data key="d16">Nitrate reductase (Menaquinol-8) (periplasm)</data>
  <data key="d17">forward</data>
  <data key="d18">2.0</data>
</edge>
<edge source="mql8::carrier" target="h2o::sink" id="0">
  <data key="d11">mql8_c</data>
  <data key="d12">h2o_c</data>
  <data key="d13">mql8</data>
  <data key="d14">h2o</data>
  <data key="d15">CYTBD2pp</data>
  <data key="d16">Cytochrome oxidase bd (menaquinol-8: 2 protons) (periplasm)</data>
  <data key="d17">forward</data>
  <data key="d18">2.0</data>
</edge>
<edge source="mql8::carrier" target="nh4::sink" id="0">
  <data key="d11">mql8_c</data>
  <data key="d12">nh4_p</data>
  <data key="d13">mql8</data>
  <data key="d14">nh4</data>
  <data key="d15">NTRIR4pp</data>
  <data key="d16">Nitrite Reductase (Menaquinole-8, periplasm)</data>
  <data key="d17">forward</data>
  <data key="d18">6.0</data>
</edge>
<edge source="mql8::carrier" target="o2s::sink" id="0">
  <data key="d11">mql8_c</data>
  <data key="d12">o2s_c</data>
  <data key="d13">mql8</data>
  <data key="d14">o2s</data>
  <data key="d15">QMO3</data>
  <data key="d16">Quinol monooxygenase (menaquinol 8)</data>
  <data key="d17">forward</data>
  <data key="d18">2.0</data>
</edge>
<edge source="nadh::carrier" target="etoh::sink" id="0">
  <data key="d11">nadh_c</data>
  <data key="d12">etoh_c</data>
  <data key="d13">nadh</data>
  <data key="d14">etoh</data>
  <data key="d15">ALCD2x</data>
  <data key="d16">Alcohol dehydrogenase (ethanol)</data>
  <data key="d17">reverse</data>
  <data key="d18">2.0</data>
</edge>
<edge source="nadh::carrier" target="2dmmql8::carrier" id="0">
  <data key="d11">nadh_c</data>
  <data key="d12">2dmmql8_c</data>
  <data key="d13">nadh</data>
  <data key="d14">2dmmql8</data>
  <data key="d15">NADH9</data>
  <data key="d16">NADH dehydrogenase (demethylmenaquinone-8 &amp; 0 protons)</data>
  <data key="d17">forward</data>
  <data key="d18">2.0</data>
</edge>
<edge source="nadh::carrier" target="2dmmql8::carrier" id="1">
  <data key="d11">nadh_c</data>
  <data key="d12">2dmmql8_c</data>
  <data key="d13">nadh</data>
  <data key="d14">2dmmql8</data>
  <data key="d15">NADH18pp</data>
  <data key="d16">NADH dehydrogenase (demethylmenaquinone-8 &amp; 3 protons) (periplasm)</data>
  <data key="d17">forward</data>
  <data key="d18">2.0</data>
</edge>
<edge source="nadh::carrier" target="mql8::carrier" id="0">
  <data key="d11">nadh_c</data>
  <data key="d12">mql8_c</data>
  <data key="d13">nadh</data>
  <data key="d14">mql8</data>
  <data key="d15">NADH10</data>
  <data key="d16">NADH dehydrogenase (menaquinone-8 &amp; 0 protons)</data>
  <data key="d17">forward</data>
  <data key="d18">2.0</data>
</edge>
<edge source="nadh::carrier" target="mql8::carrier" id="1">
  <data key="d11">nadh_c</data>
  <data key="d12">mql8_c</data>
  <data key="d13">nadh</data>
  <data key="d14">mql8</data>
  <data key="d15">NADH17pp</data>
  <data key="d16">NADH dehydrogenase (menaquinone-8 &amp; 3 protons) (periplasm)</data>
  <data key="d17">forward</data>
  <data key="d18">2.0</data>
</edge>
<edge source="nadh::carrier" target="mal__L::sink" id="0">
  <data key="d11">nadh_c</data>
  <data key="d12">mal__L_c</data>
  <data key="d13">nadh</data>
  <data key="d14">mal__L</data>
  <data key="d15">MDH</data>
  <data key="d16">Malate dehydrogenase</data>
  <data key="d17">reverse</data>
  <data key="d18">2.0</data>
</edge>
<edge source="nadh::carrier" target="3hddcoa::carrier" id="0">
  <data key="d11">nadh_c</data>
  <data key="d12">3hddcoa_c</data>
  <data key="d13">nadh</data>
  <data key="d14">3hddcoa</data>
  <data key="d15">HACD5</data>
  <data key="d16">3-hydroxyacyl-CoA dehydrogenase (3-oxododecanoyl-CoA)</data>
  <data key="d17">forward</data>
  <data key="d18">2.0</data>
</edge>
<edge source="nadh::carrier" target="23ddhb::carrier" id="0">
  <data key="d11">nadh_c</data>
  <data key="d12">23ddhb_c</data>
  <data key="d13">nadh</data>
  <data key="d14">23ddhb</data>
  <data key="d15">DHBD</data>
  <data key="d16">2,3-dihydro-2,3-dihydroxybenzoate dehydrogenase</data>
  <data key="d17">reverse</data>
  <data key="d18">2.0</data>
</edge>
<edge source="nadh::carrier" target="3htdcoa::carrier" id="0">
  <data key="d11">nadh_c</data>
  <data key="d12">3htdcoa_c</data>
  <data key="d13">nadh</data>
  <data key="d14">3htdcoa</data>
  <data key="d15">HACD6</data>
  <data key="d16">3-hydroxyacyl-CoA dehydrogenase (3-oxotetradecanoyl-CoA)</data>
  <data key="d17">forward</data>
  <data key="d18">2.0</data>
</edge>
<edge source="nadh::carrier" target="12ppd__S::sink" id="0">
  <data key="d11">nadh_c</data>
  <data key="d12">12ppd__S_c</data>
  <data key="d13">nadh</data>
  <data key="d14">12ppd__S</data>
  <data key="d15">LCARS</data>
  <data key="d16">Lacaldehyde reductase (S-propane-1,2-diol forming)</data>
  <data key="d17">forward</data>
  <data key="d18">2.0</data>
</edge>
<edge source="nadh::carrier" target="glyc::sink" id="0">
  <data key="d11">nadh_c</data>
  <data key="d12">glyc_c</data>
  <data key="d13">nadh</data>
  <data key="d14">glyc</data>
  <data key="d15">ALCD19</data>
  <data key="d16">Alcohol dehydrogenase (glycerol)</data>
  <data key="d17">forward</data>
  <data key="d18">2.0</data>
</edge>
<edge source="nadh::carrier" target="sbt6p::carrier" id="0">
  <data key="d11">nadh_c</data>
  <data key="d12">sbt6p_c</data>
  <data key="d13">nadh</data>
  <data key="d14">sbt6p</data>
  <data key="d15">SBTPD</data>
  <data key="d16">Sorbitol-6-phosphate dehydrogenase</data>
  <data key="d17">reverse</data>
  <data key="d18">2.0</data>
</edge>
<edge source="nadh::carrier" target="galt1p::carrier" id="0">
  <data key="d11">nadh_c</data>
  <data key="d12">galt1p_c</data>
  <data key="d13">nadh</data>
  <data key="d14">galt1p</data>
  <data key="d15">GLTPD</data>
  <data key="d16">Galactitol-1-phosphate dehydrogenase</data>
  <data key="d17">reverse</data>
  <data key="d18">2.0</data>
</edge>
<edge source="nadh::carrier" target="mana::carrier" id="0">
  <data key="d11">nadh_c</data>
  <data key="d12">mana_c</data>
  <data key="d13">nadh</data>
  <data key="d14">mana</data>
  <data key="d15">MANAO</data>
  <data key="d16">Mannonate oxidoreductase</data>
  <data key="d17">reverse</data>
  <data key="d18">2.0</data>
</edge>
<edge source="nadh::carrier" target="altrn::carrier" id="0">
  <data key="d11">nadh_c</data>
  <data key="d12">altrn_c</data>
  <data key="d13">nadh</data>
  <data key="d14">altrn</data>
  <data key="d15">TAGURr</data>
  <data key="d16">Tagaturonate reductase</data>
  <data key="d17">reverse</data>
  <data key="d18">2.0</data>
</edge>
<edge source="nadh::carrier" target="3hdcoa::carrier" id="0">
  <data key="d11">nadh_c</data>
  <data key="d12">3hdcoa_c</data>
  <data key="d13">nadh</data>
  <data key="d14">3hdcoa</data>
  <data key="d15">HACD4</data>
  <data key="d16">3-hydroxyacyl-CoA dehydrogenase (3-oxodecanoyl-CoA)</data>
  <data key="d17">forward</data>
  <data key="d18">2.0</data>
</edge>
<edge source="nadh::carrier" target="3hhdcoa::carrier" id="0">
  <data key="d11">nadh_c</data>
  <data key="d12">3hhdcoa_c</data>
  <data key="d13">nadh</data>
  <data key="d14">3hhdcoa</data>
  <data key="d15">HACD7</data>
  <data key="d16">3-hydroxyacyl-CoA dehydrogenase (3-oxohexadecanoyl-CoA)</data>
  <data key="d17">forward</data>
  <data key="d18">2.0</data>
</edge>
<edge source="nadh::carrier" target="3hbcoa::carrier" id="0">
  <data key="d11">nadh_c</data>
  <data key="d12">3hbcoa_c</data>
  <data key="d13">nadh</data>
  <data key="d14">3hbcoa</data>
  <data key="d15">HACD1</data>
  <data key="d16">3-hydroxyacyl-CoA dehydrogenase (acetoacetyl-CoA)</data>
  <data key="d17">forward</data>
  <data key="d18">2.0</data>
</edge>
<edge source="nadh::carrier" target="3hhcoa::carrier" id="0">
  <data key="d11">nadh_c</data>
  <data key="d12">3hhcoa_c</data>
  <data key="d13">nadh</data>
  <data key="d14">3hhcoa</data>
  <data key="d15">HACD2</data>
  <data key="d16">3-hydroxyacyl-CoA dehydrogenase (3-oxohexanoyl-CoA)</data>
  <data key="d17">forward</data>
  <data key="d18">2.0</data>
</edge>
<edge source="nadh::carrier" target="idon__L::sink" id="0">
  <data key="d11">nadh_c</data>
  <data key="d12">idon__L_c</data>
  <data key="d13">nadh</data>
  <data key="d14">idon__L</data>
  <data key="d15">2DGULRx</data>
  <data key="d16">2-dehydro-L-gulonate reductase (NADH)</data>
  <data key="d17">forward</data>
  <data key="d18">2.0</data>
</edge>
<edge source="nadh::carrier" target="idon__L::sink" id="1">
  <data key="d11">nadh_c</data>
  <data key="d12">idon__L_c</data>
  <data key="d13">nadh</data>
  <data key="d14">idon__L</data>
  <data key="d15">IDOND</data>
  <data key="d16">L-idonate 5-dehydrogenase</data>
  <data key="d17">forward</data>
  <data key="d18">2.0</data>
</edge>
<edge source="nadh::carrier" target="fadh2::carrier" id="0">
  <data key="d11">nadh_c</data>
  <data key="d12">fadh2_c</data>
  <data key="d13">nadh</data>
  <data key="d14">fadh2</data>
  <data key="d15">FADRx</data>
  <data key="d16">FAD reductase</data>
  <data key="d17">forward</data>
  <data key="d18">2.0</data>
</edge>
<edge source="nadh::carrier" target="3dhguln::carrier" id="0">
  <data key="d11">nadh_c</data>
  <data key="d12">3dhguln_c</data>
  <data key="d13">nadh</data>
  <data key="d14">3dhguln</data>
  <data key="d15">DOGULNR</data>
  <data key="d16">2,3 dioxo-L-gulonate reductase</data>
  <data key="d17">forward</data>
  <data key="d18">2.0</data>
</edge>
<edge source="nadh::carrier" target="glyclt::sink" id="0">
  <data key="d11">nadh_c</data>
  <data key="d12">glyclt_c</data>
  <data key="d13">nadh</data>
  <data key="d14">glyclt</data>
  <data key="d15">GLYCLTDx</data>
  <data key="d16">Glycolate dehydrogenase (NAD)</data>
  <data key="d17">forward</data>
  <data key="d18">2.0</data>
</edge>
<edge source="nadh::carrier" target="dmpp::carrier" id="0">
  <data key="d11">nadh_c</data>
  <data key="d12">dmpp_c</data>
  <data key="d13">nadh</data>
  <data key="d14">dmpp</data>
  <data key="d15">DMPPS</data>
  <data key="d16">1-hydroxy-2-methyl-2-(E)-butenyl 4-diphosphate reductase (dmpp)</data>
  <data key="d17">forward</data>
  <data key="d18">2.0</data>
</edge>
<edge source="nadh::carrier" target="ipdp::carrier" id="0">
  <data key="d11">nadh_c</data>
  <data key="d12">ipdp_c</data>
  <data key="d13">nadh</data>
  <data key="d14">ipdp</data>
  <data key="d15">IPDPS</data>
  <data key="d16">1-hydroxy-2-methyl-2-(E)-butenyl 4-diphosphate reductase (ipdp)</data>
  <data key="d17">forward</data>
  <data key="d18">2.0</data>
</edge>
<edge source="nadh::carrier" target="mnl1p::carrier" id="0">
  <data key="d11">nadh_c</data>
  <data key="d12">mnl1p_c</data>
  <data key="d13">nadh</data>
  <data key="d14">mnl1p</data>
  <data key="d15">M1PD</data>
  <data key="d16">Mannitol-1-phosphate 5-dehydrogenase</data>
  <data key="d17">reverse</data>
  <data key="d18">2.0</data>
</edge>
<edge source="nadh::carrier" target="h2o::sink" id="0">
  <data key="d11">nadh_c</data>
  <data key="d12">h2o_c</data>
  <data key="d13">nadh</data>
  <data key="d14">h2o</data>
  <data key="d15">3HPPPNH</data>
  <data key="d16">3-(3-hydroxy-phenyl)propionate hydroxylase</data>
  <data key="d17">forward</data>
  <data key="d18">2.0</data>
</edge>
<edge source="nadh::carrier" target="h2o::sink" id="1">
  <data key="d11">nadh_c</data>
  <data key="d12">h2o_c</data>
  <data key="d13">nadh</data>
  <data key="d14">h2o</data>
  <data key="d15">3HCINNMH</data>
  <data key="d16">3-hydroxycinnamate hydroxylase</data>
  <data key="d17">forward</data>
  <data key="d18">2.0</data>
</edge>
<edge source="nadh::carrier" target="h2o::sink" id="2">
  <data key="d11">nadh_c</data>
  <data key="d12">h2o_c</data>
  <data key="d13">nadh</data>
  <data key="d14">h2o</data>
  <data key="d15">NADHPO</data>
  <data key="d16">NADH peroxidase</data>
  <data key="d17">forward</data>
  <data key="d18">2.0</data>
</edge>
<edge source="nadh::carrier" target="glyc__R::sink" id="0">
  <data key="d11">nadh_c</data>
  <data key="d12">glyc__R_c</data>
  <data key="d13">nadh</data>
  <data key="d14">glyc__R</data>
  <data key="d15">HPYRRx</data>
  <data key="d16">Hydroxypyruvate reductase (NADH)</data>
  <data key="d17">forward</data>
  <data key="d18">2.0</data>
</edge>
<edge source="nadh::carrier" target="glyc__R::sink" id="1">
  <data key="d11">nadh_c</data>
  <data key="d12">glyc__R_c</data>
  <data key="d13">nadh</data>
  <data key="d14">glyc__R</data>
  <data key="d15">TRSARr</data>
  <data key="d16">Tartronate semialdehyde reductase</data>
  <data key="d17">forward</data>
  <data key="d18">2.0</data>
</edge>
<edge source="nadh::carrier" target="nh4::sink" id="0">
  <data key="d11">nadh_c</data>
  <data key="d12">nh4_c</data>
  <data key="d13">nadh</data>
  <data key="d14">nh4</data>
  <data key="d15">NTRIR2x</data>
  <data key="d16">Nitrite Reductase (NADH)</data>
  <data key="d17">forward</data>
  <data key="d18">6.0</data>
</edge>
<edge source="nadh::carrier" target="q8h2::carrier" id="0">
  <data key="d11">nadh_c</data>
  <data key="d12">q8h2_c</data>
  <data key="d13">nadh</data>
  <data key="d14">q8h2</data>
  <data key="d15">NADH5</data>
  <data key="d16">NADH dehydrogenase (ubiquinone-8 )</data>
  <data key="d17">forward</data>
  <data key="d18">2.0</data>
</edge>
<edge source="nadh::carrier" target="q8h2::carrier" id="1">
  <data key="d11">nadh_c</data>
  <data key="d12">q8h2_c</data>
  <data key="d13">nadh</data>
  <data key="d14">q8h2</data>
  <data key="d15">NADH16pp</data>
  <data key="d16">NADH dehydrogenase (ubiquinone-8 &amp; 3 protons) (periplasm)</data>
  <data key="d17">forward</data>
  <data key="d18">2.0</data>
</edge>
<edge source="nadh::carrier" target="btn::sink" id="0">
  <data key="d11">nadh_c</data>
  <data key="d12">btn_c</data>
  <data key="d13">nadh</data>
  <data key="d14">btn</data>
  <data key="d15">BSORx</data>
  <data key="d16">Biotin sulfoxide reductase</data>
  <data key="d17">forward</data>
  <data key="d18">2.0</data>
</edge>
<edge source="nadh::carrier" target="nadph::carrier" id="0">
  <data key="d11">nadh_c</data>
  <data key="d12">nadph_c</data>
  <data key="d13">nadh</data>
  <data key="d14">nadph</data>
  <data key="d15">THD2pp</data>
  <data key="d16">NAD(P) transhydrogenase (periplasm)</data>
  <data key="d17">forward</data>
  <data key="d18">2.0</data>
</edge>
<edge source="nadh::carrier" target="S2hglut::carrier" id="0">
  <data key="d11">nadh_c</data>
  <data key="d12">S2hglut_c</data>
  <data key="d13">nadh</data>
  <data key="d14">S2hglut</data>
  <data key="d15">AHGDx</data>
  <data key="d16">(S)-alpha-hydroxyglutarate dehydrogenase</data>
  <data key="d17">reverse</data>
  <data key="d18">2.0</data>
</edge>
<edge source="nadh::carrier" target="5mthf::carrier" id="0">
  <data key="d11">nadh_c</data>
  <data key="d12">5mthf_c</data>
  <data key="d13">nadh</data>
  <data key="d14">5mthf</data>
  <data key="d15">MTHFR2</data>
  <data key="d16">5,10-methylenetetrahydrofolate reductase (NADH)</data>
  <data key="d17">forward</data>
  <data key="d18">2.0</data>
</edge>
<edge source="nadh::carrier" target="hmgth::carrier" id="0">
  <data key="d11">nadh_c</data>
  <data key="d12">hmgth_c</data>
  <data key="d13">nadh</data>
  <data key="d14">hmgth</data>
  <data key="d15">FALDH2</data>
  <data key="d16">Formaldehyde dehydrogenase</data>
  <data key="d17">reverse</data>
  <data key="d18">2.0</data>
</edge>
<edge source="nadh::carrier" target="3hocoa::carrier" id="0">
  <data key="d11">nadh_c</data>
  <data key="d12">3hocoa_c</data>
  <data key="d13">nadh</data>
  <data key="d14">3hocoa</data>
  <data key="d15">HACD3</data>
  <data key="d16">3-hydroxyacyl-CoA dehydrogenase (3-oxooctanoyl-CoA)</data>
  <data key="d17">forward</data>
  <data key="d18">2.0</data>
</edge>
<edge source="nadh::carrier" target="e4p::carrier" id="0">
  <data key="d11">nadh_c</data>
  <data key="d12">e4p_c</data>
  <data key="d13">nadh</data>
  <data key="d14">e4p</data>
  <data key="d15">E4PD</data>
  <data key="d16">Erythrose 4-phosphate dehydrogenase</data>
  <data key="d17">reverse</data>
  <data key="d18">2.0</data>
</edge>
<edge source="nadh::carrier" target="5dglcn::sink" id="0">
  <data key="d11">nadh_c</data>
  <data key="d12">5dglcn_c</data>
  <data key="d13">nadh</data>
  <data key="d14">5dglcn</data>
  <data key="d15">DKGLCNR2x</data>
  <data key="d16">2,5-diketo-D-gluconate reductase (NADH)</data>
  <data key="d17">forward</data>
  <data key="d18">2.0</data>
</edge>
<edge source="nadh::carrier" target="4per::carrier" id="0">
  <data key="d11">nadh_c</data>
  <data key="d12">4per_c</data>
  <data key="d13">nadh</data>
  <data key="d14">4per</data>
  <data key="d15">PERD</data>
  <data key="d16">Erythronate 4-phosphate (4per) dehydrogenase</data>
  <data key="d17">reverse</data>
  <data key="d18">2.0</data>
</edge>
<edge source="nadh::carrier" target="56dura::carrier" id="0">
  <data key="d11">nadh_c</data>
  <data key="d12">56dura_c</data>
  <data key="d13">nadh</data>
  <data key="d14">56dura</data>
  <data key="d15">DURADx</data>
  <data key="d16">Dihydrouracil dehydrogenase (NAD)</data>
  <data key="d17">reverse</data>
  <data key="d18">2.0</data>
</edge>
<edge source="nadh::carrier" target="lac__D::sink" id="0">
  <data key="d11">nadh_c</data>
  <data key="d12">lac__D_c</data>
  <data key="d13">nadh</data>
  <data key="d14">lac__D</data>
  <data key="d15">LDH_D</data>
  <data key="d16">D-lactate dehydrogenase</data>
  <data key="d17">reverse</data>
  <data key="d18">2.0</data>
</edge>
<edge source="nadh::carrier" target="rbflvrd::carrier" id="0">
  <data key="d11">nadh_c</data>
  <data key="d12">rbflvrd_c</data>
  <data key="d13">nadh</data>
  <data key="d14">rbflvrd</data>
  <data key="d15">FLVRx</data>
  <data key="d16">Flavin reductase (NAD)</data>
  <data key="d17">forward</data>
  <data key="d18">2.0</data>
</edge>
<edge source="nadh::carrier" target="fmnh2::carrier" id="0">
  <data key="d11">nadh_c</data>
  <data key="d12">fmnh2_c</data>
  <data key="d13">nadh</data>
  <data key="d14">fmnh2</data>
  <data key="d15">FMNRx</data>
  <data key="d16">FMN reductase</data>
  <data key="d17">forward</data>
  <data key="d18">2.0</data>
</edge>
<edge source="nadh::carrier" target="lald__D::carrier" id="0">
  <data key="d11">nadh_c</data>
  <data key="d12">lald__D_c</data>
  <data key="d13">nadh</data>
  <data key="d14">lald__D</data>
  <data key="d15">LALDO2x</data>
  <data key="d16">D-Lactaldehyde:NAD+ 1-oxidoreductase</data>
  <data key="d17">forward</data>
  <data key="d18">2.0</data>
</edge>
<edge source="nadh::carrier" target="12ppd__R::sink" id="0">
  <data key="d11">nadh_c</data>
  <data key="d12">12ppd__R_c</data>
  <data key="d13">nadh</data>
  <data key="d14">12ppd__R</data>
  <data key="d15">ALR4x</data>
  <data key="d16">Aldose reductase (acetol)</data>
  <data key="d17">forward</data>
  <data key="d18">2.0</data>
</edge>
<edge source="nadh::carrier" target="3hodcoa::carrier" id="0">
  <data key="d11">nadh_c</data>
  <data key="d12">3hodcoa_c</data>
  <data key="d13">nadh</data>
  <data key="d14">3hodcoa</data>
  <data key="d15">HACD8</data>
  <data key="d16">3-hydroxyacyl-CoA dehydrogenase (3-oxooctadecanoyl-CoA), peroxisomal</data>
  <data key="d17">forward</data>
  <data key="d18">2.0</data>
</edge>
<edge source="nadh::carrier" target="3amac::carrier" id="0">
  <data key="d11">nadh_c</data>
  <data key="d12">3amac_c</data>
  <data key="d13">nadh</data>
  <data key="d14">3amac</data>
  <data key="d15">POAACR</data>
  <data key="d16">Peroxyaminoacrylate reductase</data>
  <data key="d17">forward</data>
  <data key="d18">2.0</data>
</edge>
<edge source="nadh::carrier" target="3hadpcoa::carrier" id="0">
  <data key="d11">nadh_c</data>
  <data key="d12">3hadpcoa_c</data>
  <data key="d13">nadh</data>
  <data key="d14">3hadpcoa</data>
  <data key="d15">HADPCOADH3</data>
  <data key="d16">3-hydroxyadipyl-CoA dehydrogenase (NAD+)</data>
  <data key="d17">reverse</data>
  <data key="d18">2.0</data>
</edge>
<edge source="nadh::carrier" target="pacald::sink" id="0">
  <data key="d11">nadh_c</data>
  <data key="d12">pacald_c</data>
  <data key="d13">nadh</data>
  <data key="d14">pacald</data>
  <data key="d15">ALDD19xr</data>
  <data key="d16">Aldehyde dehydrogenase (phenylacetaldehyde, NAD)</data>
  <data key="d17">reverse</data>
  <data key="d18">2.0</data>
</edge>
<edge source="nadh::carrier" target="glcn::sink" id="0">
  <data key="d11">nadh_c</data>
  <data key="d12">glcn_c</data>
  <data key="d13">nadh</data>
  <data key="d14">glcn</data>
  <data key="d15">2DGULRGx</data>
  <data key="d16">2-Dehydro-L-gulonate reductase to gluconate (NADH)</data>
  <data key="d17">forward</data>
  <data key="d18">2.0</data>
</edge>
<edge source="nadh::carrier" target="glcn::sink" id="1">
  <data key="d11">nadh_c</data>
  <data key="d12">glcn_c</data>
  <data key="d13">nadh</data>
  <data key="d14">glcn</data>
  <data key="d15">5DKGR</data>
  <data key="d16">5-keto-D-gluconate 5-reductase</data>
  <data key="d17">reverse</data>
  <data key="d18">2.0</data>
</edge>
<edge source="nadh::carrier" target="ghb::carrier" id="0">
  <data key="d11">nadh_c</data>
  <data key="d12">ghb_c</data>
  <data key="d13">nadh</data>
  <data key="d14">ghb</data>
  <data key="d15">GHBDHx</data>
  <data key="d16">Gamma-hydroxybutyrate dehydrogenase (NADH)</data>
  <data key="d17">forward</data>
  <data key="d18">2.0</data>
</edge>
<edge source="nadh::carrier" target="appl::carrier" id="0">
  <data key="d11">nadh_c</data>
  <data key="d12">appl_c</data>
  <data key="d13">nadh</data>
  <data key="d14">appl</data>
  <data key="d15">APPLDHr</data>
  <data key="d16">Aminopropanol dehydrogenase reversible</data>
  <data key="d17">forward</data>
  <data key="d18">2.0</data>
</edge>
<edge source="nadh::carrier" target="acetol::carrier" id="0">
  <data key="d11">nadh_c</data>
  <data key="d12">acetol_c</data>
  <data key="d13">nadh</data>
  <data key="d14">acetol</data>
  <data key="d15">ALR2x</data>
  <data key="d16">Aldose reductase (methylglyoxal) (nadh)</data>
  <data key="d17">forward</data>
  <data key="d18">2.0</data>
</edge>
<edge source="nadh::carrier" target="thptdn::carrier" id="0">
  <data key="d11">nadh_c</data>
  <data key="d12">thptdn_c</data>
  <data key="d13">nadh</data>
  <data key="d14">thptdn</data>
  <data key="d15">DHPTDNRN</data>
  <data key="d16">Dihydropteridine reductase (NADH)</data>
  <data key="d17">forward</data>
  <data key="d18">2.0</data>
</edge>
<edge source="nadh::carrier" target="dhps::sink" id="0">
  <data key="d11">nadh_c</data>
  <data key="d12">dhps_c</data>
  <data key="d13">nadh</data>
  <data key="d14">dhps</data>
  <data key="d15">3SLAR</data>
  <data key="d16">3-sulfolactaldehyde reductase</data>
  <data key="d17">forward</data>
  <data key="d18">2.0</data>
</edge>
<edge source="nadh::carrier" target="r2hglut::carrier" id="0">
  <data key="d11">nadh_c</data>
  <data key="d12">r2hglut_c</data>
  <data key="d13">nadh</data>
  <data key="d14">r2hglut</data>
  <data key="d15">ARHGDx</data>
  <data key="d16">(R)-alpha-hydroxyglutarate dehydrogenase</data>
  <data key="d17">reverse</data>
  <data key="d18">2.0</data>
</edge>
<edge source="nadph::carrier" target="gthrd::sink" id="0">
  <data key="d11">nadph_c</data>
  <data key="d12">gthrd_c</data>
  <data key="d13">nadph</data>
  <data key="d14">gthrd</data>
  <data key="d15">GTHOr</data>
  <data key="d16">Glutathione oxidoreductase</data>
  <data key="d17">forward</data>
  <data key="d18">2.0</data>
</edge>
<edge source="nadph::carrier" target="skm::sink" id="0">
  <data key="d11">nadph_c</data>
  <data key="d12">skm_c</data>
  <data key="d13">nadph</data>
  <data key="d14">skm</data>
  <data key="d15">SHK3Dr</data>
  <data key="d16">Shikimate dehydrogenase</data>
  <data key="d17">forward</data>
  <data key="d18">2.0</data>
</edge>
<edge source="nadph::carrier" target="5aprbu::carrier" id="0">
  <data key="d11">nadph_c</data>
  <data key="d12">5aprbu_c</data>
  <data key="d13">nadph</data>
  <data key="d14">5aprbu</data>
  <data key="d15">APRAUR</data>
  <data key="d16">5-amino-6-(5-phosphoribosylamino)uracil reductase</data>
  <data key="d17">forward</data>
  <data key="d18">2.0</data>
</edge>
<edge source="nadph::carrier" target="2me4p::carrier" id="0">
  <data key="d11">nadph_c</data>
  <data key="d12">2me4p_c</data>
  <data key="d13">nadph</data>
  <data key="d14">2me4p</data>
  <data key="d15">DXPRIi</data>
  <data key="d16">1-deoxy-D-xylulose reductoisomerase</data>
  <data key="d17">forward</data>
  <data key="d18">2.0</data>
</edge>
<edge source="nadph::carrier" target="23dhmb::carrier" id="0">
  <data key="d11">nadph_c</data>
  <data key="d12">23dhmb_c</data>
  <data key="d13">nadph</data>
  <data key="d14">23dhmb</data>
  <data key="d15">KARA1</data>
  <data key="d16">Ketol-acid reductoisomerase (2,3-dihydroxy-3-methylbutanoate)</data>
  <data key="d17">reverse</data>
  <data key="d18">2.0</data>
</edge>
<edge source="nadph::carrier" target="23dhmp::carrier" id="0">
  <data key="d11">nadph_c</data>
  <data key="d12">23dhmp_c</data>
  <data key="d13">nadph</data>
  <data key="d14">23dhmp</data>
  <data key="d15">KARA2</data>
  <data key="d16">Ketol-acid reductoisomerase (2-Acetolactate)</data>
  <data key="d17">forward</data>
  <data key="d18">2.0</data>
</edge>
<edge source="nadph::carrier" target="gdpfuc::carrier" id="0">
  <data key="d11">nadph_c</data>
  <data key="d12">gdpfuc_c</data>
  <data key="d13">nadph</data>
  <data key="d14">gdpfuc</data>
  <data key="d15">GOFUCR</data>
  <data key="d16">GDP-4-oxo-L-fucose reductase</data>
  <data key="d17">forward</data>
  <data key="d18">2.0</data>
</edge>
<edge source="nadph::carrier" target="5dglcn::sink" id="0">
  <data key="d11">nadph_c</data>
  <data key="d12">5dglcn_c</data>
  <data key="d13">nadph</data>
  <data key="d14">5dglcn</data>
  <data key="d15">DKGLCNR2y</data>
  <data key="d16">2,5-diketo-D-gluconate reductase (NADPH)</data>
  <data key="d17">forward</data>
  <data key="d18">2.0</data>
</edge>
<edge source="nadph::carrier" target="idon__L::sink" id="0">
  <data key="d11">nadph_c</data>
  <data key="d12">idon__L_c</data>
  <data key="d13">nadph</data>
  <data key="d14">idon__L</data>
  <data key="d15">2DGULRy</data>
  <data key="d16">2-dehydro-L-gulonate reductase (NADPH)</data>
  <data key="d17">forward</data>
  <data key="d18">2.0</data>
</edge>
<edge source="nadph::carrier" target="idon__L::sink" id="1">
  <data key="d11">nadph_c</data>
  <data key="d12">idon__L_c</data>
  <data key="d13">nadph</data>
  <data key="d14">idon__L</data>
  <data key="d15">IDOND2</data>
  <data key="d16">L-indonate 5-dehydrogenase (NADP)</data>
  <data key="d17">forward</data>
  <data key="d18">2.0</data>
</edge>
<edge source="nadph::carrier" target="dtdprmn::carrier" id="0">
  <data key="d11">nadph_c</data>
  <data key="d12">dtdprmn_c</data>
  <data key="d13">nadph</data>
  <data key="d14">dtdprmn</data>
  <data key="d15">TDPDRR</data>
  <data key="d16">DTDP-4-dehydrorhamnose reductase</data>
  <data key="d17">forward</data>
  <data key="d18">2.0</data>
</edge>
<edge source="nadph::carrier" target="uamr::carrier" id="0">
  <data key="d11">nadph_c</data>
  <data key="d12">uamr_c</data>
  <data key="d13">nadph</data>
  <data key="d14">uamr</data>
  <data key="d15">UAPGR</data>
  <data key="d16">UDP-N-acetylenolpyruvoylglucosamine reductase</data>
  <data key="d17">forward</data>
  <data key="d18">2.0</data>
</edge>
<edge source="nadph::carrier" target="2dhguln::carrier" id="0">
  <data key="d11">nadph_c</data>
  <data key="d12">2dhguln_c</data>
  <data key="d13">nadph</data>
  <data key="d14">2dhguln</data>
  <data key="d15">DKGLCNR1</data>
  <data key="d16">2,5-diketo-D-gluconate reductase</data>
  <data key="d17">forward</data>
  <data key="d18">2.0</data>
</edge>
<edge source="nadph::carrier" target="nadh::carrier" id="0">
  <data key="d11">nadph_c</data>
  <data key="d12">nadh_c</data>
  <data key="d13">nadph</data>
  <data key="d14">nadh</data>
  <data key="d15">NADTRHD</data>
  <data key="d16">NAD transhydrogenase</data>
  <data key="d17">forward</data>
  <data key="d18">2.0</data>
</edge>
<edge source="nadph::carrier" target="fmnh2::carrier" id="0">
  <data key="d11">nadph_c</data>
  <data key="d12">fmnh2_c</data>
  <data key="d13">nadph</data>
  <data key="d14">fmnh2</data>
  <data key="d15">FMNRx2</data>
  <data key="d16">FMN reductase</data>
  <data key="d17">forward</data>
  <data key="d18">2.0</data>
</edge>
<edge source="nadph::carrier" target="glyc__R::sink" id="0">
  <data key="d11">nadph_c</data>
  <data key="d12">glyc__R_c</data>
  <data key="d13">nadph</data>
  <data key="d14">glyc__R</data>
  <data key="d15">HPYRRy</data>
  <data key="d16">Hydroxypyruvate reductase (NADPH)</data>
  <data key="d17">forward</data>
  <data key="d18">2.0</data>
</edge>
<edge source="nadph::carrier" target="thdp::carrier" id="0">
  <data key="d11">nadph_c</data>
  <data key="d12">thdp_c</data>
  <data key="d13">nadph</data>
  <data key="d14">thdp</data>
  <data key="d15">DHDPRy</data>
  <data key="d16">Dihydrodipicolinate reductase (NADPH)</data>
  <data key="d17">forward</data>
  <data key="d18">2.0</data>
</edge>
<edge source="nadph::carrier" target="glyc3p::sink" id="0">
  <data key="d11">nadph_c</data>
  <data key="d12">glyc3p_c</data>
  <data key="d13">nadph</data>
  <data key="d14">glyc3p</data>
  <data key="d15">G3PD2</data>
  <data key="d16">Glycerol-3-phosphate dehydrogenase (NADP)</data>
  <data key="d17">reverse</data>
  <data key="d18">2.0</data>
</edge>
<edge source="nadph::carrier" target="h2s::sink" id="0">
  <data key="d11">nadph_c</data>
  <data key="d12">h2s_c</data>
  <data key="d13">nadph</data>
  <data key="d14">h2s</data>
  <data key="d15">SULR</data>
  <data key="d16">Sulfite reductase (NADPH2)</data>
  <data key="d17">forward</data>
  <data key="d18">6.0</data>
</edge>
<edge source="nadph::carrier" target="pro__L::sink" id="0">
  <data key="d11">nadph_c</data>
  <data key="d12">pro__L_c</data>
  <data key="d13">nadph</data>
  <data key="d14">pro__L</data>
  <data key="d15">P5CR</data>
  <data key="d16">Pyrroline-5-carboxylate reductase</data>
  <data key="d17">forward</data>
  <data key="d18">2.0</data>
</edge>
<edge source="nadph::carrier" target="g6p::sink" id="0">
  <data key="d11">nadph_c</data>
  <data key="d12">g6p_c</data>
  <data key="d13">nadph</data>
  <data key="d14">g6p</data>
  <data key="d15">G6PDH2r</data>
  <data key="d16">Glucose 6-phosphate dehydrogenase</data>
  <data key="d17">reverse</data>
  <data key="d18">2.0</data>
</edge>
<edge source="nadph::carrier" target="btn::sink" id="0">
  <data key="d11">nadph_c</data>
  <data key="d12">btn_c</data>
  <data key="d13">nadph</data>
  <data key="d14">btn</data>
  <data key="d15">BSORy</data>
  <data key="d16">Biotin sulfoxide reductase</data>
  <data key="d17">forward</data>
  <data key="d18">2.0</data>
</edge>
<edge source="nadph::carrier" target="hom__L::sink" id="0">
  <data key="d11">nadph_c</data>
  <data key="d12">hom__L_c</data>
  <data key="d13">nadph</data>
  <data key="d14">hom__L</data>
  <data key="d15">HSDy</data>
  <data key="d16">Homoserine dehydrogenase (NADPH)</data>
  <data key="d17">reverse</data>
  <data key="d18">2.0</data>
</edge>
<edge source="nadph::carrier" target="mlthf::carrier" id="0">
  <data key="d11">nadph_c</data>
  <data key="d12">mlthf_c</data>
  <data key="d13">nadph</data>
  <data key="d14">mlthf</data>
  <data key="d15">MTHFD</data>
  <data key="d16">Methylenetetrahydrofolate dehydrogenase (NADP)</data>
  <data key="d17">reverse</data>
  <data key="d18">2.0</data>
</edge>
<edge source="nadph::carrier" target="ggbutal::carrier" id="0">
  <data key="d11">nadph_c</data>
  <data key="d12">ggbutal_c</data>
  <data key="d13">nadph</data>
  <data key="d14">ggbutal</data>
  <data key="d15">GGGABADr</data>
  <data key="d16">Gamma-glutamyl-gamma aminobutyric acid dehydrogenase</data>
  <data key="d17">reverse</data>
  <data key="d18">2.0</data>
</edge>
<edge source="nadph::carrier" target="rbflvrd::carrier" id="0">
  <data key="d11">nadph_c</data>
  <data key="d12">rbflvrd_c</data>
  <data key="d13">nadph</data>
  <data key="d14">rbflvrd</data>
  <data key="d15">FLVR</data>
  <data key="d16">Flavin reductase</data>
  <data key="d17">forward</data>
  <data key="d18">2.0</data>
</edge>
<edge source="nadph::carrier" target="q8h2::carrier" id="0">
  <data key="d11">nadph_c</data>
  <data key="d12">q8h2_c</data>
  <data key="d13">nadph</data>
  <data key="d14">q8h2</data>
  <data key="d15">NADPHQR2</data>
  <data key="d16">NADPH Quinone Reductase (Ubiquinone-8)</data>
  <data key="d17">forward</data>
  <data key="d18">2.0</data>
</edge>
<edge source="nadph::carrier" target="mql8::carrier" id="0">
  <data key="d11">nadph_c</data>
  <data key="d12">mql8_c</data>
  <data key="d13">nadph</data>
  <data key="d14">mql8</data>
  <data key="d15">NADPHQR3</data>
  <data key="d16">NADPH Quinone Reductase (Menaquinone-8)</data>
  <data key="d17">forward</data>
  <data key="d18">2.0</data>
</edge>
<edge source="nadph::carrier" target="2dmmql8::carrier" id="0">
  <data key="d11">nadph_c</data>
  <data key="d12">2dmmql8_c</data>
  <data key="d13">nadph</data>
  <data key="d14">2dmmql8</data>
  <data key="d15">NADPHQR4</data>
  <data key="d16">NADPH Quinone Reductase (2-Demethylmenaquinone-8)</data>
  <data key="d17">forward</data>
  <data key="d18">2.0</data>
</edge>
<edge source="nadph::carrier" target="12ppd__R::sink" id="0">
  <data key="d11">nadph_c</data>
  <data key="d12">12ppd__R_c</data>
  <data key="d13">nadph</data>
  <data key="d14">12ppd__R</data>
  <data key="d15">PPDOy</data>
  <data key="d16">Propane-1,2-diol:NADP+ 1-oxidoreductase</data>
  <data key="d17">forward</data>
  <data key="d18">2.0</data>
</edge>
<edge source="nadph::carrier" target="glyclt::sink" id="0">
  <data key="d11">nadph_c</data>
  <data key="d12">glyclt_c</data>
  <data key="d13">nadph</data>
  <data key="d14">glyclt</data>
  <data key="d15">GLYCLTDy</data>
  <data key="d16">Glycolate dehydrogenase (NADP)</data>
  <data key="d17">forward</data>
  <data key="d18">2.0</data>
</edge>
<edge source="nadph::carrier" target="pant__R::carrier" id="0">
  <data key="d11">nadph_c</data>
  <data key="d12">pant__R_c</data>
  <data key="d13">nadph</data>
  <data key="d14">pant__R</data>
  <data key="d15">DPR</data>
  <data key="d16">2-dehydropantoate 2-reductase</data>
  <data key="d17">forward</data>
  <data key="d18">2.0</data>
</edge>
<edge source="nadph::carrier" target="thf::carrier" id="0">
  <data key="d11">nadph_c</data>
  <data key="d12">thf_c</data>
  <data key="d13">nadph</data>
  <data key="d14">thf</data>
  <data key="d15">DHFR</data>
  <data key="d16">Dihydrofolate reductase</data>
  <data key="d17">forward</data>
  <data key="d18">2.0</data>
</edge>
<edge source="nadph::carrier" target="fadh2::carrier" id="0">
  <data key="d11">nadph_c</data>
  <data key="d12">fadh2_c</data>
  <data key="d13">nadph</data>
  <data key="d14">fadh2</data>
  <data key="d15">FADRx2</data>
  <data key="d16">FAD reductase</data>
  <data key="d17">forward</data>
  <data key="d18">2.0</data>
</edge>
<edge source="nadph::carrier" target="athr__L::carrier" id="0">
  <data key="d11">nadph_c</data>
  <data key="d12">athr__L_c</data>
  <data key="d13">nadph</data>
  <data key="d14">athr__L</data>
  <data key="d15">ATHRDHr</data>
  <data key="d16">L-allo-threonine dehydrogenase</data>
  <data key="d17">reverse</data>
  <data key="d18">2.0</data>
</edge>
<edge source="nadph::carrier" target="ser__L::sink" id="0">
  <data key="d11">nadph_c</data>
  <data key="d12">ser__L_c</data>
  <data key="d13">nadph</data>
  <data key="d14">ser__L</data>
  <data key="d15">LSERDHr</data>
  <data key="d16">L-serine dehydrogenase</data>
  <data key="d17">reverse</data>
  <data key="d18">2.0</data>
</edge>
<edge source="nadph::carrier" target="ser__D::sink" id="0">
  <data key="d11">nadph_c</data>
  <data key="d12">ser__D_c</data>
  <data key="d13">nadph</data>
  <data key="d14">ser__D</data>
  <data key="d15">DSERDHr</data>
  <data key="d16">D-serine dehydrogenase</data>
  <data key="d17">reverse</data>
  <data key="d18">2.0</data>
</edge>
<edge source="nadph::carrier" target="acetol::carrier" id="0">
  <data key="d11">nadph_c</data>
  <data key="d12">acetol_c</data>
  <data key="d13">nadph</data>
  <data key="d14">acetol</data>
  <data key="d15">ALR2</data>
  <data key="d16">Aldose reductase (methylglyoxal)</data>
  <data key="d17">forward</data>
  <data key="d18">2.0</data>
</edge>
<edge source="nadph::carrier" target="lald__L::carrier" id="0">
  <data key="d11">nadph_c</data>
  <data key="d12">lald__L_c</data>
  <data key="d13">nadph</data>
  <data key="d14">lald__L</data>
  <data key="d15">LALDO3</data>
  <data key="d16">L-Lactaldehyde:NADP+ 1-oxidoreductase</data>
  <data key="d17">forward</data>
  <data key="d18">2.0</data>
</edge>
<edge source="nadph::carrier" target="thmnp::carrier" id="0">
  <data key="d11">nadph_c</data>
  <data key="d12">thmnp_c</data>
  <data key="d13">nadph</data>
  <data key="d14">thmnp</data>
  <data key="d15">DHMPTR</data>
  <data key="d16">Dihydromonapterin reductase</data>
  <data key="d17">forward</data>
  <data key="d18">2.0</data>
</edge>
<edge source="nadph::carrier" target="preq1::carrier" id="0">
  <data key="d11">nadph_c</data>
  <data key="d12">preq1_c</data>
  <data key="d13">nadph</data>
  <data key="d14">preq1</data>
  <data key="d15">CDGR</data>
  <data key="d16">7-cyano-7-deazaguanine reductase</data>
  <data key="d17">forward</data>
  <data key="d18">4.0</data>
</edge>
<edge source="nadph::carrier" target="3hpp::sink" id="0">
  <data key="d11">nadph_c</data>
  <data key="d12">3hpp_c</data>
  <data key="d13">nadph</data>
  <data key="d14">3hpp</data>
  <data key="d15">MSAR</data>
  <data key="d16">Malonic semialdehyde reductase</data>
  <data key="d17">forward</data>
  <data key="d18">2.0</data>
</edge>
<edge source="nadph::carrier" target="h2o::sink" id="0">
  <data key="d11">nadph_c</data>
  <data key="d12">h2o_c</data>
  <data key="d13">nadph</data>
  <data key="d14">h2o</data>
  <data key="d15">PACCOAE</data>
  <data key="d16">Ring 1,2-phenylacetyl-CoA epoxidase (NADPH)</data>
  <data key="d17">forward</data>
  <data key="d18">2.0</data>
</edge>
<edge source="nadph::carrier" target="h2o::sink" id="1">
  <data key="d11">nadph_c</data>
  <data key="d12">h2o_c</data>
  <data key="d13">nadph</data>
  <data key="d14">h2o</data>
  <data key="d15">OMPHHXy</data>
  <data key="d16">2-octaprenyl-6-methoxyphenol hydroxylase (NADPH)</data>
  <data key="d17">forward</data>
  <data key="d18">2.0</data>
</edge>
<edge source="nadph::carrier" target="h2o::sink" id="2">
  <data key="d11">nadph_c</data>
  <data key="d12">h2o_c</data>
  <data key="d13">nadph</data>
  <data key="d14">h2o</data>
  <data key="d15">OMMBLHXy</data>
  <data key="d16">2-Octaprenyl-3-methyl-6-methoxy-1,4-benzoquinol hydroxylase (NADPHl)</data>
  <data key="d17">forward</data>
  <data key="d18">2.0</data>
</edge>
<edge source="nadph::carrier" target="h2o::sink" id="3">
  <data key="d11">nadph_c</data>
  <data key="d12">h2o_c</data>
  <data key="d13">nadph</data>
  <data key="d14">h2o</data>
  <data key="d15">OPHHXy</data>
  <data key="d16">2-Octaprenylphenol hydroxylase (NADPH)</data>
  <data key="d17">forward</data>
  <data key="d18">2.0</data>
</edge>
<edge source="nadph::carrier" target="glcn::sink" id="0">
  <data key="d11">nadph_c</data>
  <data key="d12">glcn_c</data>
  <data key="d13">nadph</data>
  <data key="d14">glcn</data>
  <data key="d15">2DGULRGy</data>
  <data key="d16">2-Dehydro-L-gulonate reductase to gluconate (NADPH)</data>
  <data key="d17">forward</data>
  <data key="d18">2.0</data>
</edge>
<edge source="nadph::carrier" target="glcn::sink" id="1">
  <data key="d11">nadph_c</data>
  <data key="d12">glcn_c</data>
  <data key="d13">nadph</data>
  <data key="d14">glcn</data>
  <data key="d15">5DGLCNR</data>
  <data key="d16">5-dehydro-D-gluconate reductase</data>
  <data key="d17">forward</data>
  <data key="d18">2.0</data>
</edge>
<edge source="nadph::carrier" target="13ppd::carrier" id="0">
  <data key="d11">nadph_c</data>
  <data key="d12">13ppd_c</data>
  <data key="d13">nadph</data>
  <data key="d14">13ppd</data>
  <data key="d15">13PPDH2</data>
  <data key="d16">1,3-propanediol dehydrogenase</data>
  <data key="d17">forward</data>
  <data key="d18">2.0</data>
</edge>
<edge source="nadph::carrier" target="thptdn::carrier" id="0">
  <data key="d11">nadph_c</data>
  <data key="d12">thptdn_c</data>
  <data key="d13">nadph</data>
  <data key="d14">thptdn</data>
  <data key="d15">DHPTDNR</data>
  <data key="d16">Dihydropteridine reductase</data>
  <data key="d17">forward</data>
  <data key="d18">2.0</data>
</edge>
<edge source="nadph::carrier" target="ppcoa::carrier" id="0">
  <data key="d11">nadph_c</data>
  <data key="d12">ppcoa_c</data>
  <data key="d13">nadph</data>
  <data key="d14">ppcoa</data>
  <data key="d15">PCNO</data>
  <data key="d16">Propanoyl-CoA:NADP+ 2-oxidoreductase</data>
  <data key="d17">reverse</data>
  <data key="d18">2.0</data>
</edge>
<edge source="nadph::carrier" target="dhcur::carrier" id="0">
  <data key="d11">nadph_c</data>
  <data key="d12">dhcur_c</data>
  <data key="d13">nadph</data>
  <data key="d14">dhcur</data>
  <data key="d15">CURR</data>
  <data key="d16">NADPH-dependent curcumin reductase</data>
  <data key="d17">forward</data>
  <data key="d18">2.0</data>
</edge>
<edge source="nadph::carrier" target="thcur::carrier" id="0">
  <data key="d11">nadph_c</data>
  <data key="d12">thcur_c</data>
  <data key="d13">nadph</data>
  <data key="d14">thcur</data>
  <data key="d15">DHCURR</data>
  <data key="d16">NADPH-dependent dihydrocurcumin reductase</data>
  <data key="d17">forward</data>
  <data key="d18">2.0</data>
</edge>
<edge source="nadph::carrier" target="12ppd__S::sink" id="0">
  <data key="d11">nadph_c</data>
  <data key="d12">12ppd__S_c</data>
  <data key="d13">nadph</data>
  <data key="d14">12ppd__S</data>
  <data key="d15">LCARSyi</data>
  <data key="d16">Lacaldehyde reductase (S-propane-1,2-diol forming)</data>
  <data key="d17">forward</data>
  <data key="d18">2.0</data>
</edge>
<edge source="o2s::source" target="h2o2::sink" id="0">
  <data key="d11">o2s_c</data>
  <data key="d12">h2o2_c</data>
  <data key="d13">o2s</data>
  <data key="d14">h2o2</data>
  <data key="d15">SPODM</data>
  <data key="d16">Superoxide dismutase</data>
  <data key="d17">forward</data>
  <data key="d18">1.0</data>
</edge>
<edge source="o2s::source" target="h2o2::sink" id="1">
  <data key="d11">o2s_p</data>
  <data key="d12">h2o2_p</data>
  <data key="d13">o2s</data>
  <data key="d14">h2o2</data>
  <data key="d15">SPODMpp</data>
  <data key="d16">Superoxide dismutase</data>
  <data key="d17">forward</data>
  <data key="d18">1.0</data>
</edge>
<edge source="occoa::carrier" target="fadh2::carrier" id="0">
  <data key="d11">occoa_c</data>
  <data key="d12">fadh2_c</data>
  <data key="d13">occoa</data>
  <data key="d14">fadh2</data>
  <data key="d15">ACOAD3f</data>
  <data key="d16">Acyl-CoA dehydrogenase (octanoyl-CoA)</data>
  <data key="d17">forward</data>
  <data key="d18">2.0</data>
</edge>
<edge source="pacald::source" target="nadh::carrier" id="0">
  <data key="d11">pacald_c</data>
  <data key="d12">nadh_c</data>
  <data key="d13">pacald</data>
  <data key="d14">nadh</data>
  <data key="d15">ALDD19xr</data>
  <data key="d16">Aldehyde dehydrogenase (phenylacetaldehyde, NAD)</data>
  <data key="d17">forward</data>
  <data key="d18">2.0</data>
</edge>
<edge source="pdx5p::carrier" target="h2o2::sink" id="0">
  <data key="d11">pdx5p_c</data>
  <data key="d12">h2o2_c</data>
  <data key="d13">pdx5p</data>
  <data key="d14">h2o2</data>
  <data key="d15">PDX5POi</data>
  <data key="d16">Pyridoxine 5'-phosphate oxidase</data>
  <data key="d17">forward</data>
  <data key="d18">2.0</data>
</edge>
<edge source="pdx5p::carrier" target="nadh::carrier" id="0">
  <data key="d11">pdx5p_c</data>
  <data key="d12">nadh_c</data>
  <data key="d13">pdx5p</data>
  <data key="d14">nadh</data>
  <data key="d15">PDX5PO2</data>
  <data key="d16">Pyridoxine 5'-phosphate oxidase (anaerboic</data>
  <data key="d17">forward</data>
  <data key="d18">2.0</data>
</edge>
<edge source="phaccoa::carrier" target="h2o::sink" id="0">
  <data key="d11">phaccoa_c</data>
  <data key="d12">h2o_c</data>
  <data key="d13">phaccoa</data>
  <data key="d14">h2o</data>
  <data key="d15">PACCOAE</data>
  <data key="d16">Ring 1,2-phenylacetyl-CoA epoxidase (NADPH)</data>
  <data key="d17">forward</data>
  <data key="d18">2.0</data>
</edge>
<edge source="pmtcoa::carrier" target="fadh2::carrier" id="0">
  <data key="d11">pmtcoa_c</data>
  <data key="d12">fadh2_c</data>
  <data key="d13">pmtcoa</data>
  <data key="d14">fadh2</data>
  <data key="d15">ACOAD7f</data>
  <data key="d16">Acyl-CoA dehydrogenase (hexadecanoyl-CoA)</data>
  <data key="d17">forward</data>
  <data key="d18">2.0</data>
</edge>
<edge source="ppal::source" target="nadph::carrier" id="0">
  <data key="d11">ppal_c</data>
  <data key="d12">nadph_c</data>
  <data key="d13">ppal</data>
  <data key="d14">nadph</data>
  <data key="d15">ALDD3y</data>
  <data key="d16">Aldehyde dehydrogenase (propanal, NADP)</data>
  <data key="d17">forward</data>
  <data key="d18">2.0</data>
</edge>
<edge source="ppcoa::carrier" target="nadph::carrier" id="0">
  <data key="d11">ppcoa_c</data>
  <data key="d12">nadph_c</data>
  <data key="d13">ppcoa</data>
  <data key="d14">nadph</data>
  <data key="d15">PCNO</data>
  <data key="d16">Propanoyl-CoA:NADP+ 2-oxidoreductase</data>
  <data key="d17">forward</data>
  <data key="d18">2.0</data>
</edge>
<edge source="pppg9::carrier" target="h2o::sink" id="0">
  <data key="d11">pppg9_c</data>
  <data key="d12">h2o_c</data>
  <data key="d13">pppg9</data>
  <data key="d14">h2o</data>
  <data key="d15">PPPGO</data>
  <data key="d16">Protoporphyrinogen oxidase (aerobic)</data>
  <data key="d17">forward</data>
  <data key="d18">6.0</data>
</edge>
<edge source="pppg9::carrier" target="succ::sink" id="0">
  <data key="d11">pppg9_c</data>
  <data key="d12">succ_c</data>
  <data key="d13">pppg9</data>
  <data key="d14">succ</data>
  <data key="d15">PPPGO3</data>
  <data key="d16">Protoporphyrinogen oxidase (anaerobic)</data>
  <data key="d17">forward</data>
  <data key="d18">6.0</data>
</edge>
<edge source="ppt::source" target="h2::sink" id="0">
  <data key="d11">ppt_p</data>
  <data key="d12">h2_p</data>
  <data key="d13">ppt</data>
  <data key="d14">h2</data>
  <data key="d15">PPTHpp</data>
  <data key="d16">Phosphonate hydrogenase (periplasm)</data>
  <data key="d17">forward</data>
  <data key="d18">2.0</data>
</edge>
<edge source="pro__L::source" target="q8h2::carrier" id="0">
  <data key="d11">pro__L_c</data>
  <data key="d12">q8h2_c</data>
  <data key="d13">pro__L</data>
  <data key="d14">q8h2</data>
  <data key="d15">PROD3</data>
  <data key="d16">Proline dehydrogenase (q8)</data>
  <data key="d17">forward</data>
  <data key="d18">2.0</data>
</edge>
<edge source="q8h2::carrier" target="no2::sink" id="0">
  <data key="d11">q8h2_c</data>
  <data key="d12">no2_p</data>
  <data key="d13">q8h2</data>
  <data key="d14">no2</data>
  <data key="d15">NO3R1bpp</data>
  <data key="d16">Nitrate reductase (Ubiquinol-8)</data>
  <data key="d17">forward</data>
  <data key="d18">2.0</data>
</edge>
<edge source="q8h2::carrier" target="no2::sink" id="1">
  <data key="d11">q8h2_c</data>
  <data key="d12">no2_c</data>
  <data key="d13">q8h2</data>
  <data key="d14">no2</data>
  <data key="d15">NO3R1pp</data>
  <data key="d16">Nitrate reductase (Ubiquinol-8) (periplasm)</data>
  <data key="d17">forward</data>
  <data key="d18">2.0</data>
</edge>
<edge source="q8h2::carrier" target="h2o::sink" id="0">
  <data key="d11">q8h2_c</data>
  <data key="d12">h2o_c</data>
  <data key="d13">q8h2</data>
  <data key="d14">h2o</data>
  <data key="d15">CYTBDpp</data>
  <data key="d16">Cytochrome oxidase bd (ubiquinol-8: 2 protons) (periplasm)</data>
  <data key="d17">forward</data>
  <data key="d18">2.0</data>
</edge>
<edge source="q8h2::carrier" target="h2o::sink" id="1">
  <data key="d11">q8h2_c</data>
  <data key="d12">h2o_c</data>
  <data key="d13">q8h2</data>
  <data key="d14">h2o</data>
  <data key="d15">CYTBO3_4pp</data>
  <data key="d16">Cytochrome oxidase bo3 (ubiquinol-8: 4 protons) (periplasm)</data>
  <data key="d17">forward</data>
  <data key="d18">2.0</data>
</edge>
<edge source="q8h2::carrier" target="nh4::sink" id="0">
  <data key="d11">q8h2_c</data>
  <data key="d12">nh4_p</data>
  <data key="d13">q8h2</data>
  <data key="d14">nh4</data>
  <data key="d15">NTRIR3pp</data>
  <data key="d16">Nitrite Reductase (Ubiquinole-8, periplasm)</data>
  <data key="d17">forward</data>
  <data key="d18">6.0</data>
</edge>
<edge source="q8h2::carrier" target="o2s::sink" id="0">
  <data key="d11">q8h2_c</data>
  <data key="d12">o2s_c</data>
  <data key="d13">q8h2</data>
  <data key="d14">o2s</data>
  <data key="d15">QMO2</data>
  <data key="d16">Quinol monooxygenase (Ubiquinol-8)</data>
  <data key="d17">forward</data>
  <data key="d18">2.0</data>
</edge>
<edge source="quin::source" target="nadph::carrier" id="0">
  <data key="d11">quin_c</data>
  <data key="d12">nadph_c</data>
  <data key="d13">quin</data>
  <data key="d14">nadph</data>
  <data key="d15">QUINDHyi</data>
  <data key="d16">Quinate dehydrogenase (NADP)</data>
  <data key="d17">forward</data>
  <data key="d18">2.0</data>
</edge>
<edge source="quin::source" target="nadh::carrier" id="0">
  <data key="d11">quin_c</data>
  <data key="d12">nadh_c</data>
  <data key="d13">quin</data>
  <data key="d14">nadh</data>
  <data key="d15">QUINDH</data>
  <data key="d16">Quinate dehydrogenase</data>
  <data key="d17">forward</data>
  <data key="d18">2.0</data>
</edge>
<edge source="r2hglut::carrier" target="nadh::carrier" id="0">
  <data key="d11">r2hglut_c</data>
  <data key="d12">nadh_c</data>
  <data key="d13">r2hglut</data>
  <data key="d14">nadh</data>
  <data key="d15">ARHGDx</data>
  <data key="d16">(R)-alpha-hydroxyglutarate dehydrogenase</data>
  <data key="d17">forward</data>
  <data key="d18">2.0</data>
</edge>
<edge source="sbt6p::carrier" target="nadh::carrier" id="0">
  <data key="d11">sbt6p_c</data>
  <data key="d12">nadh_c</data>
  <data key="d13">sbt6p</data>
  <data key="d14">nadh</data>
  <data key="d15">SBTPD</data>
  <data key="d16">Sorbitol-6-phosphate dehydrogenase</data>
  <data key="d17">forward</data>
  <data key="d18">2.0</data>
</edge>
<edge source="ser__D::source" target="nadph::carrier" id="0">
  <data key="d11">ser__D_c</data>
  <data key="d12">nadph_c</data>
  <data key="d13">ser__D</data>
  <data key="d14">nadph</data>
  <data key="d15">DSERDHr</data>
  <data key="d16">D-serine dehydrogenase</data>
  <data key="d17">forward</data>
  <data key="d18">2.0</data>
</edge>
<edge source="ser__L::source" target="nadph::carrier" id="0">
  <data key="d11">ser__L_c</data>
  <data key="d12">nadph_c</data>
  <data key="d13">ser__L</data>
  <data key="d14">nadph</data>
  <data key="d15">LSERDHr</data>
  <data key="d16">L-serine dehydrogenase</data>
  <data key="d17">forward</data>
  <data key="d18">2.0</data>
</edge>
<edge source="skm::source" target="nadph::carrier" id="0">
  <data key="d11">skm_c</data>
  <data key="d12">nadph_c</data>
  <data key="d13">skm</data>
  <data key="d14">nadph</data>
  <data key="d15">SHK3Dr</data>
  <data key="d16">Shikimate dehydrogenase</data>
  <data key="d17">reverse</data>
  <data key="d18">2.0</data>
</edge>
<edge source="stcoa::carrier" target="fadh2::carrier" id="0">
  <data key="d11">stcoa_c</data>
  <data key="d12">fadh2_c</data>
  <data key="d13">stcoa</data>
  <data key="d14">fadh2</data>
  <data key="d15">ACOAD8f</data>
  <data key="d16">Acyl-CoA dehydrogenase (octadecanoyl-CoA)</data>
  <data key="d17">forward</data>
  <data key="d18">2.0</data>
</edge>
<edge source="succ::source" target="q8h2::carrier" id="0">
  <data key="d11">succ_c</data>
  <data key="d12">q8h2_c</data>
  <data key="d13">succ</data>
  <data key="d14">q8h2</data>
  <data key="d15">SUCDi</data>
  <data key="d16">Succinate dehydrogenase (irreversible)</data>
  <data key="d17">forward</data>
  <data key="d18">2.0</data>
</edge>
<edge source="sucgsa::carrier" target="nadh::carrier" id="0">
  <data key="d11">sucgsa_c</data>
  <data key="d12">nadh_c</data>
  <data key="d13">sucgsa</data>
  <data key="d14">nadh</data>
  <data key="d15">SGSAD</data>
  <data key="d16">Succinylglutamic semialdehyde dehydrogenase</data>
  <data key="d17">forward</data>
  <data key="d18">2.0</data>
</edge>
<edge source="sucsal::carrier" target="nadh::carrier" id="0">
  <data key="d11">sucsal_c</data>
  <data key="d12">nadh_c</data>
  <data key="d13">sucsal</data>
  <data key="d14">nadh</data>
  <data key="d15">SSALx</data>
  <data key="d16">Succinate-semialdehyde dehydrogenase (NAD)</data>
  <data key="d17">forward</data>
  <data key="d18">2.0</data>
</edge>
<edge source="sucsal::carrier" target="nadph::carrier" id="0">
  <data key="d11">sucsal_c</data>
  <data key="d12">nadph_c</data>
  <data key="d13">sucsal</data>
  <data key="d14">nadph</data>
  <data key="d15">SSALy</data>
  <data key="d16">Succinate-semialdehyde dehydrogenase (NADP)</data>
  <data key="d17">forward</data>
  <data key="d18">2.0</data>
</edge>
<edge source="tdcoa::carrier" target="fadh2::carrier" id="0">
  <data key="d11">tdcoa_c</data>
  <data key="d12">fadh2_c</data>
  <data key="d13">tdcoa</data>
  <data key="d14">fadh2</data>
  <data key="d15">ACOAD6f</data>
  <data key="d16">Acyl-CoA dehydrogenase (tetradecanoyl-CoA)</data>
  <data key="d17">forward</data>
  <data key="d18">2.0</data>
</edge>
<edge source="thf::carrier" target="nadph::carrier" id="0">
  <data key="d11">thf_c</data>
  <data key="d12">nadph_c</data>
  <data key="d13">thf</data>
  <data key="d14">nadph</data>
  <data key="d15">DHFR</data>
  <data key="d16">Dihydrofolate reductase</data>
  <data key="d17">reverse</data>
  <data key="d18">2.0</data>
</edge>
<edge source="thr__L::source" target="nadh::carrier" id="0">
  <data key="d11">thr__L_c</data>
  <data key="d12">nadh_c</data>
  <data key="d13">thr__L</data>
  <data key="d14">nadh</data>
  <data key="d15">THRD</data>
  <data key="d16">L-threonine dehydrogenase</data>
  <data key="d17">forward</data>
  <data key="d18">2.0</data>
</edge>
<edge source="uacmam::carrier" target="nadh::carrier" id="0">
  <data key="d11">uacmam_c</data>
  <data key="d12">nadh_c</data>
  <data key="d13">uacmam</data>
  <data key="d14">nadh</data>
  <data key="d15">UACMAMO</data>
  <data key="d16">UDP-N-acetyl-D-mannosamine oxidoreductase</data>
  <data key="d17">forward</data>
  <data key="d18">4.0</data>
</edge>
<edge source="udpg::source" target="nadh::carrier" id="0">
  <data key="d11">udpg_c</data>
  <data key="d12">nadh_c</data>
  <data key="d13">udpg</data>
  <data key="d14">nadh</data>
  <data key="d15">UDPGD</data>
  <data key="d16">UDPglucose 6-dehydrogenase</data>
  <data key="d17">forward</data>
  <data key="d18">4.0</data>
</edge>
<edge source="urdglyc::carrier" target="nadh::carrier" id="0">
  <data key="d11">urdglyc_c</data>
  <data key="d12">nadh_c</data>
  <data key="d13">urdglyc</data>
  <data key="d14">nadh</data>
  <data key="d15">URDGLYCD</data>
  <data key="d16">Ureidoglycolate dehydrogenase</data>
  <data key="d17">forward</data>
  <data key="d18">2.0</data>
</edge>
<edge source="xan::source" target="nadh::carrier" id="0">
  <data key="d11">xan_c</data>
  <data key="d12">nadh_c</data>
  <data key="d13">xan</data>
  <data key="d14">nadh</data>
  <data key="d15">XAND</data>
  <data key="d16">Xanthine dehydrogenase</data>
  <data key="d17">forward</data>
  <data key="d18">2.0</data>
</edge>
</graph></graphml>
```
