## Supplementary material for "Organizing principles of the cellular electron economy": network_basic_stats.json

```
{
  "n_nodes": 151,
  "n_edges_simple": 263,
  "n_edges_multi": 279,
  "n_reactions": 218,
  "density": 0.011611479028697571,
  "n_weakly_connected_components": 3,
  "largest_component_size": 147,
  "n_reaction_edges_complete": 280,
  "n_reactions_complete": 219,
  "n_blocked_reaction_edges_complete": 1
}
```
