## Supplementary material for "Organizing principles of the cellular electron economy": network_comparison_summary.json

```
{
  "n_nodes_electron_induced": 149,
  "n_edges_electron_induced": 190,
  "n_nodes_metabolic_induced": 149,
  "n_edges_metabolic_induced": 268,
  "n_common_nodes": 149,
  "jaccard_edge_similarity": 0.7089552238805971,
  "degree_spearman_rho": 0.5773969439578025,
  "degree_spearman_pvalue": 1.2738932472513618e-14,
  "n_communities_electron": 12,
  "n_communities_metabolic": 9,
  "adjusted_rand_index": 0.4941640514465322,
  "normalized_mutual_information": 0.5318390768362912
}
```
