## Supplementary material for "Organizing principles of the cellular electron economy": acceptor_carbon_oxidation_statistics.json

```
{
  "net_electron_flux_vs_CO2_pearson_r": 0.9969198700842385,
  "net_electron_flux_vs_CO2_pearson_p": 9.24332757913261e-16,
  "net_electron_flux_vs_CO2_spearman_rho": 0.9820143884892086,
  "net_electron_flux_vs_CO2_spearman_p": 8.543785187767237e-11,
  "net_electron_flux_vs_CO2_linear_R2": 0.9938492273687751,
  "cumulative_electron_flux_vs_CO2_pearson_r": 0.9784453235954546,
  "cumulative_electron_flux_vs_CO2_pearson_p": 2.7474687788164336e-10
}
```
