## Supplementary material for "Organizing principles of the cellular electron economy": acceptor_electron_capacity_statistics.json

```
{
  "n_exact_simulations": 27,
  "electron_capacity_grid": [
    0.0,
    5.0,
    10.0,
    20.0,
    30.0,
    40.0,
    50.0,
    60.0,
    80.0
  ],
  "acceptor_electrons_per_mmol": {
    "oxygen": 4.0,
    "nitrate": 2.0,
    "tmao": 2.0
  },
  "net_electron_flux_vs_CO2_pearson_r": 0.9932982625481469,
  "net_electron_flux_vs_CO2_pearson_p": 5.933723246788411e-25,
  "net_electron_flux_vs_CO2_spearman_rho": 0.9474327628361858,
  "net_electron_flux_vs_CO2_spearman_p": 7.038549950124155e-14,
  "net_electron_flux_vs_CO2_linear_R2": 0.9866414383811672
}
```
