## Supplementary material for "Organizing principles of the cellular electron economy": alternative_acceptor_experimental_validation_summary.json

```
{
  "toya": [
    {
      "condition": "WT anaerobic",
      "source_e_per_glucose": 4.2700000000000005,
      "conservative_low": 4.166,
      "conservative_high": 4.3580000000000005
    },
    {
      "condition": "WT nitrate",
      "source_e_per_glucose": 6.384,
      "conservative_low": 5.7379999999999995,
      "conservative_high": 7.034000000000001
    },
    {
      "condition": "ArcA nitrate",
      "source_e_per_glucose": 8.458,
      "conservative_low": 8.342,
      "conservative_high": 8.574000000000002
    }
  ],
  "denby": {
    "measured_TMA_per_glucose": 2.29,
    "measured_TMA_per_glucose_sd": 0.06999999999999999,
    "measured_terminal_delivery_e_per_glucose": 4.58,
    "measured_terminal_delivery_e_sd_per_glucose": 0.13999999999999999,
    "reported_source_generation_e_per_glucose": 5.4399999999999995,
    "reported_internal_sink_e_per_glucose": 0.8,
    "reported_TMAO_sink_e_per_glucose": 4.64,
    "model_fermentation_net_e_per_glucose": 4.103284122741754,
    "model_TMAO_net_e_per_glucose": 6.0425007113670315,
    "model_TMAO_expansion_pct": 47.26010996600258,
    "model_TMAO_CO2_flux": 8.499010128869097,
    "product_fold_rank_spearman_rho": 1.0
  },
  "perrenoud": [
    {
      "experimental_condition": "strict anaerobic",
      "external_acceptor_mM": 0.0,
      "reported_respiratory_cyclic_TCA_flux_mmol_g_h": 0.0,
      "interpretation": "bifurcated TCA; no respiratory cyclic flux",
      "model_standardized_uptake_cap": 0.0,
      "model_actual_acceptor_uptake": 0.0,
      "model_net_e_per_glucose": 4.103284122741754,
      "model_cumulative_e_per_glucose": 8.639968789028588,
      "model_CO2_flux": -0.05784814816181002
    },
    {
      "experimental_condition": "nitrate",
      "external_acceptor_mM": 40.0,
      "reported_respiratory_cyclic_TCA_flux_mmol_g_h": 0.2,
      "interpretation": "low but significant respiratory cyclic TCA flux",
      "model_standardized_uptake_cap": 10.0,
      "model_actual_acceptor_uptake": 10.0,
      "model_net_e_per_glucose": 10.054667213032278,
      "model_cumulative_e_per_glucose": 27.693767238949686,
      "model_CO2_flux": 21.1591033678942
    },
    {
      "experimental_condition": "DMSO",
      "external_acceptor_mM": 40.0,
      "reported_respiratory_cyclic_TCA_flux_mmol_g_h": 0.0,
      "interpretation": "bifurcated TCA; no respiratory cyclic flux",
      "model_standardized_uptake_cap": 10.0,
      "model_actual_acceptor_uptake": 10.0,
      "model_net_e_per_glucose": 4.192460029382245,
      "model_cumulative_e_per_glucose": 11.118030678368022,
      "model_CO2_flux": -0.009093484438112311
    }
  ]
}
```
