## Supplementary material for "Organizing principles of the cellular electron economy": baumann2010_13c_mfa_validation_checks.json

```
{
  "source": "Baumann et al. BMC Systems Biology 4, 141 (2010)",
  "doi": "10.1186/1752-0509-4-141",
  "observable": "electron generation",
  "not_balanced_source_to_sink": true,
  "control_compression_percent": 38.300180831826395,
  "control_glucose_uptake_increase_percent": 88.46938775510205,
  "control_absolute_source_change_percent": 16.31799163179917,
  "fab_compression_percent": 39.61157933308904,
  "fab_glucose_uptake_increase_percent": 78.60169491525424,
  "fab_absolute_source_change_percent": 7.827662052011898
}
```
