## Supplementary material for "Organizing principles of the cellular electron economy": cross_species_baseline_decomposition.json

```
{
  "n_feasible_pairs": 22,
  "note": "Descriptive least-squares models on the incomplete feasible-state matrix; no inferential P values.",
  "low_net_per_substrate": {
    "organism_only": {
      "r2": 0.25419664405923703,
      "rss": 6.674143508708449,
      "rank": 5
    },
    "substrate_only": {
      "r2": 0.6011394333190377,
      "rss": 3.5693760839083124,
      "rank": 6
    },
    "additive_organism_plus_substrate": {
      "r2": 0.7592222010303286,
      "rss": 2.1547041471910173,
      "rank": 10
    },
    "incremental_R2_of_substrate_given_organism": 0.5050255569710915,
    "incremental_R2_of_organism_given_substrate": 0.15808276771129082
  },
  "low_e_per_C": {
    "organism_only": {
      "r2": 0.052009209153502045,
      "rss": 1.0911653139239028,
      "rank": 5
    },
    "substrate_only": {
      "r2": 0.8775459798161245,
      "rss": 0.1409481828994036,
      "rank": 6
    },
    "additive_organism_plus_substrate": {
      "r2": 0.9246939626256727,
      "rss": 0.08667946640974115,
      "rank": 10
    },
    "incremental_R2_of_substrate_given_organism": 0.8726847534721707,
    "incremental_R2_of_organism_given_substrate": 0.04714798280954824
  },
  "low_fraction_substrate_gamma": {
    "organism_only": {
      "r2": 0.08018798987980691,
      "rss": 0.0409960283872675,
      "rank": 5
    },
    "substrate_only": {
      "r2": 0.8017449549562807,
      "rss": 0.008836228887106248,
      "rank": 6
    },
    "additive_organism_plus_substrate": {
      "r2": 0.8779315394679298,
      "rss": 0.005440592227654074,
      "rank": 10
    },
    "incremental_R2_of_substrate_given_organism": 0.7977435495881229,
    "incremental_R2_of_organism_given_substrate": 0.07618658451164906
  }
}
```
