## Supplementary material for "Organizing principles of the cellular electron economy": cross_species_carbon_acceptor_statistics.json

```
{
  "n_pairs": 22,
  "n_candidate_pairs": 30,
  "n_fully_feasible_pairs": 22,
  "organisms": [
    "B. subtilis",
    "E. coli",
    "K. phaffii",
    "S. cerevisiae",
    "S. enterica"
  ],
  "all_pairs_expand": true,
  "low_baseline_min": 2.1385686677544262,
  "low_baseline_max": 5.514272251017682,
  "expansion_min": 3.238802639257626,
  "expansion_max": 8.75989244207285,
  "per_organism": {
    "B. subtilis": {
      "n": 4,
      "baseline_min": 3.3362170959607385,
      "baseline_max": 4.116620463939473,
      "baseline_range": 0.7804033679787343,
      "baseline_per_C_min": 0.6672434191921477,
      "baseline_per_C_max": 0.6861034106565788,
      "baseline_per_C_range_factor": 1.0282655338695816,
      "baseline_fraction_gamma_min": 0.16681085479803692,
      "baseline_fraction_gamma_max": 0.1715258526641447,
      "baseline_fraction_gamma_range_factor": 1.0282655338695816,
      "all_expand": true,
      "all_expand_per_C": true,
      "all_expand_fraction_gamma": true,
      "expansion_min": 6.071581486378225,
      "expansion_max": 6.646339766831242
    },
    "E. coli": {
      "n": 6,
      "baseline_min": 2.544969648513657,
      "baseline_max": 4.103284122741778,
      "baseline_range": 1.558314474228121,
      "baseline_per_C_min": 0.4241616080856095,
      "baseline_per_C_max": 1.3391843616329446,
      "baseline_per_C_range_factor": 3.157250293531172,
      "baseline_fraction_gamma_min": 0.1156804385688026,
      "baseline_fraction_gamma_max": 0.28696807749277387,
      "baseline_fraction_gamma_range_factor": 2.4806966592030637,
      "all_expand": true,
      "all_expand_per_C": true,
      "all_expand_fraction_gamma": true,
      "expansion_min": 3.2958590324309816,
      "expansion_max": 8.433358202618328
    },
    "K. phaffii": {
      "n": 3,
      "baseline_min": 4.206915864798566,
      "baseline_max": 5.514272251017682,
      "baseline_range": 1.3073563862191167,
      "baseline_per_C_min": 0.7011526441330943,
      "baseline_per_C_max": 1.1028544502035365,
      "baseline_per_C_range_factor": 1.5729163391619332,
      "baseline_fraction_gamma_min": 0.17528816103327358,
      "baseline_fraction_gamma_max": 0.2757136125508841,
      "baseline_fraction_gamma_range_factor": 1.5729163391619332,
      "all_expand": true,
      "all_expand_per_C": true,
      "all_expand_fraction_gamma": true,
      "expansion_min": 6.838197655666359,
      "expansion_max": 8.492463645488815
    },
    "S. cerevisiae": {
      "n": 3,
      "baseline_min": 3.965922770352749,
      "baseline_max": 3.983579363503929,
      "baseline_range": 0.017656593151179845,
      "baseline_per_C_min": 0.6609871283921248,
      "baseline_per_C_max": 0.6639298939173215,
      "baseline_per_C_range_factor": 1.004452076899523,
      "baseline_fraction_gamma_min": 0.1652467820980312,
      "baseline_fraction_gamma_max": 0.16598247347933037,
      "baseline_fraction_gamma_range_factor": 1.004452076899523,
      "all_expand": true,
      "all_expand_per_C": true,
      "all_expand_fraction_gamma": true,
      "expansion_min": 6.803918835790195,
      "expansion_max": 6.839716485786081
    },
    "S. enterica": {
      "n": 6,
      "baseline_min": 2.1385686677544262,
      "baseline_max": 4.114670196730673,
      "baseline_range": 1.9761015289762467,
      "baseline_per_C_min": 0.35642811129240437,
      "baseline_per_C_max": 1.3333252891571232,
      "baseline_per_C_range_factor": 3.7407972236603353,
      "baseline_fraction_gamma_min": 0.09720766671611028,
      "baseline_fraction_gamma_max": 0.28571256196224065,
      "baseline_fraction_gamma_range_factor": 2.939197818590263,
      "all_expand": true,
      "all_expand_per_C": true,
      "all_expand_fraction_gamma": true,
      "expansion_min": 3.238802639257626,
      "expansion_max": 8.75989244207285
    }
  },
  "within_model_expansion_vs_CO2": {
    "B. subtilis": {
      "n": 4,
      "pearson_r": -0.2754817856121553,
      "spearman_rho": 0.19999999999999998
    },
    "E. coli": {
      "n": 6,
      "pearson_r": 0.8268812211080647,
      "spearman_rho": 1.0
    },
    "K. phaffii": {
      "n": 3,
      "pearson_r": 0.9999999999897451,
      "spearman_rho": 0.5
    },
    "S. cerevisiae": {
      "n": 3,
      "pearson_r": 0.9999999999997771,
      "spearman_rho": 1.0
    },
    "S. enterica": {
      "n": 6,
      "pearson_r": 0.9986587035264819,
      "spearman_rho": 0.942857142857143
    }
  }
}
```
