## Supplementary material for "Organizing principles of the cellular electron economy": cross_species_routing_redistribution_statistics.json

```
{
  "metric_definition": "Jensen-Shannon distance (base 2) and total variation distance between normalized reaction-resolved donor-acceptor electron-flux distributions in paired high-respiratory-capacity and low-respiratory-capacity states.",
  "n_organisms": 5,
  "jsd_min": 0.7720225326784602,
  "jsd_max": 0.8436218493175744,
  "tvd_min": 0.720922362150528,
  "tvd_max": 0.8395200828936209
}
```
