## Supplementary material for "Organizing principles of the cellular electron economy": denby2015_summary.json

```
{
  "measured_TMA_per_glucose": 2.29,
  "measured_TMA_per_glucose_sd": 0.06999999999999999,
  "measured_terminal_delivery_e_per_glucose": 4.58,
  "measured_terminal_delivery_e_sd_per_glucose": 0.13999999999999999,
  "reported_source_generation_e_per_glucose": 5.4399999999999995,
  "reported_internal_sink_e_per_glucose": 0.8,
  "reported_TMAO_sink_e_per_glucose": 4.64,
  "model_fermentation_net_e_per_glucose": 4.103284122741754,
  "model_TMAO_net_e_per_glucose": 6.0425007113670315,
  "model_TMAO_expansion_pct": 47.26010996600258,
  "model_TMAO_CO2_flux": 8.499010128869097,
  "product_fold_rank_spearman_rho": 1.0
}
```
