## Supplementary material for "Organizing principles of the cellular electron economy": extended_acceptor_screen_statistics.json

```
{
  "n_organisms": 5,
  "candidate_capabilities_attempted": 24,
  "functional_capabilities_total": 21,
  "functional_noncarbon_capabilities": 17,
  "functional_by_organism": {
    "B. subtilis": [
      "nitrate",
      "nitrite",
      "oxygen"
    ],
    "E. coli": [
      "DMSO",
      "TMAO",
      "fumarate",
      "nitrate",
      "nitrite",
      "oxygen"
    ],
    "K. phaffii": [
      "fumarate",
      "oxygen"
    ],
    "S. cerevisiae": [
      "fumarate",
      "oxygen"
    ],
    "S. enterica": [
      "DMSO",
      "TMAO",
      "fumarate",
      "nitrate",
      "nitrite",
      "oxygen",
      "tetrathionate",
      "thiosulfate"
    ]
  },
  "nonfunctional_or_unavailable_by_organism": {
    "B. subtilis": [
      "fumarate"
    ],
    "E. coli": [
      "thiosulfate"
    ],
    "K. phaffii": [
      "nitrate"
    ]
  },
  "pooled_expansion_vs_terminal_e_capacity": {
    "n": 17,
    "pearson_r": 0.34958831100472476,
    "spearman_rho": 0.11725431429986932
  },
  "pooled_expansion_vs_additional_carbon_oxidation": {
    "n": 17,
    "pearson_r": 0.8579467087139211,
    "spearman_rho": 0.8480392156862745
  },
  "within_organism_expansion_vs_additional_carbon_oxidation": {
    "B. subtilis": {
      "n": 3,
      "pearson_r": 0.9937249792918172,
      "spearman_rho": 1.0
    },
    "E. coli": {
      "n": 5,
      "pearson_r": 0.99976627826752,
      "spearman_rho": 0.9999999999999999
    },
    "S. enterica": {
      "n": 7,
      "pearson_r": 0.9972151226907018,
      "spearman_rho": 0.9642857142857145
    }
  },
  "scaled_multiarchitecture_expansion_vs_oxidation": {
    "n": 15,
    "organisms": [
      "B. subtilis",
      "E. coli",
      "S. enterica"
    ],
    "pearson_r": 0.9947843924986296,
    "spearman_rho": 0.9568345323741009
  }
}
```
