## Supplementary material for "Organizing principles of the cellular electron economy": extended_carbon_entry_statistics.json

```
{
  "candidate_organism_substrate_pairs": 15,
  "high_disposal_feasible_pairs": 13,
  "paired_low_high_feasible_pairs": 1,
  "high_feasible_by_substrate": {
    "acetate": 4,
    "pyruvate": 4,
    "succinate": 5
  },
  "paired_feasible_by_substrate": {
    "acetate": 0,
    "pyruvate": 1,
    "succinate": 0
  }
}
```
