## Supplementary material for "Organizing principles of the cellular electron economy": factorial_carbon_oxygen_statistics.json

```
{
  "rank1_expansion_variance_fraction": 0.995112775486621,
  "rank1_expansion_variance_pct": 99.51127754866211,
  "scaled_curve_min_pairwise_r": 0.9560117297621482,
  "scaled_curve_mean_pairwise_r": 0.9857290498083684,
  "raw": {
    "substrate_pct": 2.113655652321539,
    "oxygen_pct": 93.25442623053999,
    "interaction_pct": 4.6319181171384844
  },
  "per_carbon": {
    "substrate_pct": 26.60346776974696,
    "oxygen_pct": 72.04098063494757,
    "interaction_pct": 1.3555515953054706
  },
  "per_gamma": {
    "substrate_pct": 13.041710449356291,
    "oxygen_pct": 84.77693109309676,
    "interaction_pct": 2.18135845754695
  }
}
```
