## Supplementary material for "Organizing principles of the cellular electron economy": fromanger2010_electron_balance_summary.json

```
{
  "source": "Fromanger et al. 2010, DOI 10.1007/s10295-009-0688-7",
  "observable": "whole-cell fraction of substrate electron equivalents delivered to O2 inferred by degree-of-reduction balance",
  "glucose_oxygen_limited_min_pct": 2.0186666666666686,
  "glucose_oxygen_limited_max_pct": 15.913250000000001,
  "xylose_oxygen_limited_min_pct": 7.080083333333342,
  "xylose_oxygen_limited_max_pct": 23.385166666666656,
  "glucose_aerobic_pct": 32.702666666666666,
  "xylose_aerobic_pct": 36.056,
  "max_organic_acid_gamma_sensitivity_percentage_points": 0.3874999999999975,
  "aerobic_crosscheck_max_abs_difference_percentage_points": 1.1842051282051291,
  "reported_redox_balance_closure_limit_oxygen_limited_pct": 10.0,
  "reported_redox_balance_closure_limit_aerobic_pct": 6.0
}
```
