## Supplementary material for "Organizing principles of the cellular electron economy": gonzalez_13c_mfa_validation_checks.json

```
{
  "max_abs_source_sink_imbalance_e_per_substrate": 1.1454520000597768e-05,
  "aerobic_glucose_implied_O2_uptake": 13.882932800000003,
  "aerobic_xylose_implied_O2_uptake": 13.22063225
}
```
