## Supplementary material for "Organizing principles of the cellular electron economy": jouhten2008_13c_mfa_validation_checks.json

```
{
  "n_conditions": 5,
  "replicates_per_condition": 2,
  "aerobic_mean_e_per_glucose": 10.280000000000001,
  "aerobic_sd_e_per_glucose": 0.254558441227158,
  "anoxic_mean_e_per_glucose": 3.64,
  "anoxic_sd_e_per_glucose": 0.0,
  "compression_percent": 64.59143968871595
}
```
