## Supplementary material for "Organizing principles of the cellular electron economy": jouhten2008_matched_model_experiment_statistics.json

```
{
  "n_conditions": 5,
  "pearson_r": 0.9874315247000583,
  "pearson_p": 0.0016882520778271697,
  "rmse_e_per_glucose": 0.8550282369431204,
  "nrmse_experimental_range": 0.12876931279263862,
  "mean_absolute_percent_error": 9.311373208912997,
  "predicted_vs_experimental_regression_slope": 1.1005158832738051,
  "predicted_vs_experimental_regression_intercept": -0.05537160993154742,
  "identity_R2": 0.8981851071065993,
  "model_constraint_note": "Model constrained by measured mean glucose uptake and published mean OUR. The internal 13C fluxes provide an independent experimental comparison."
}
```
