## Supplementary material for "Organizing principles of the cellular electron economy": steinsiek2014_predictive_transfer_statistics.json

```
{
  "n": 12,
  "pearson_r": 0.9560846910944399,
  "predictive_r2": 0.8973991413702495,
  "rmse_mmol_gDW_h": 0.4817651682533046,
  "source_architecture": "TBE029",
  "target_architectures": [
    "TBE031_bo_only",
    "TBE032_bdII_only",
    "TBE042_bdI_only"
  ],
  "source_endpoint_percent": [
    0,
    150
  ],
  "held_out_aerobiosis_percent": [
    20,
    50,
    80,
    100
  ],
  "alternative_100_percent_endpoint": {
    "n": 9,
    "pearson_r": 0.9322527237258907,
    "predictive_r2": 0.8262465815541317,
    "rmse_mmol_gDW_h": 0.6061502458995299
  },
  "leave_one_architecture_out": {
    "n": 16,
    "pearson_r": 0.9694585280186717,
    "predictive_r2": 0.936313416875892,
    "rmse_mmol_gDW_h": 0.39214715339914163
  },
  "rank_one_baseline_subtracted_variance_pct": 99.78153330738441,
  "two_way_variance_pct": {
    "architecture_pct": 10.667302601528766,
    "aerobiosis_pct": 83.91763208061315,
    "interaction_pct": 5.41506531785813
  },
  "uncertainty_propagation": {
    "status": "not_recomputed",
    "reason": "The supplied Steinsiek input contains means but not pointwise acetate uncertainties."
  }
}
```
