## Supplementary material for "Organizing principles of the cellular electron economy": substrate_core_redox_statistics.json

```
{
  "core_vs_total_pearson_r": 0.9964118834175245,
  "core_vs_total_pearson_p": 1.928877316606359e-05,
  "mean_fraction_of_net": 0.9635104138290919,
  "min_fraction_of_net": 0.9485698442428802,
  "max_fraction_of_net": 0.9908769499746304,
  "mean_absolute_error_e_per_substrate": 0.1322357078804907
}
```
