## Supplementary material for "Organizing principles of the cellular electron economy": systematic_acceptor_screen_statistics.json

```
{
  "n_organisms_attempted": 5,
  "n_acceptor_capabilities_feasible": 17,
  "feasible_acceptors_by_organism": {
    "B. subtilis": [
      "nitrate",
      "oxygen"
    ],
    "E. coli": [
      "DMSO",
      "TMAO",
      "fumarate",
      "nitrate",
      "oxygen"
    ],
    "K. phaffii": [
      "fumarate",
      "nitrate",
      "oxygen"
    ],
    "S. cerevisiae": [
      "fumarate",
      "oxygen"
    ],
    "S. enterica": [
      "DMSO",
      "TMAO",
      "fumarate",
      "nitrate",
      "oxygen"
    ]
  },
  "expansion_vs_theoretical_terminal_e_capacity": {
    "n": 13,
    "pearson_r": 0.37313726101075256,
    "spearman_rho": 0.16727414638731705
  },
  "expansion_vs_additional_carbon_oxidation": {
    "n": 13,
    "pearson_r": 0.8521572319562551,
    "spearman_rho": 0.7857142857142857
  }
}
```
