## Supplementary material for "Organizing principles of the cellular electron economy": toya2012_statistics.json

```
{
  "wt_nitrate_vs_no_o2_change_pct": 49.50819672131146,
  "conservative_minimum_change_pct": 31.665901789811812,
  "arca_vs_wt_nitrate_change_pct": 32.487468671679196
}
```
