## Supplementary material for "Organizing principles of the cellular electron economy": weusthuis1994_predictive_transfer_statistics.json

```
{
  "r": 0.9883159630307156,
  "predictive_r2": 0.9557299390002796,
  "rmse_mmol_gDW_h": 0.582163088965257,
  "n_heldout": 5,
  "glucose_censored_imputation_mM": 0.0,
  "maltose_low_anchor_q": 11.515714658320293,
  "maltose_high_anchor_q": 0.9543568464730291
}
```
