## Supplementary material for "Organizing principles of the cellular electron economy": validation_battery_metrics.json

```
{
  "n_scorable": 48,
  "TP": 35,
  "FN": 0,
  "TN": 13,
  "FP": 0,
  "accuracy": 1.0,
  "precision": 1.0,
  "recall_sensitivity": 1.0,
  "specificity": 1.0,
  "F1": 1.0,
  "n_unscorable_cases": 4,
  "n_unscorable_correctly_flagged": 4
}
```
