## Supplementary material for "Organizing principles of the cellular electron economy": checksums.sha256

```
7c6bbc3e41925cbaca74cb9ceeb0e389f2f92b94823681499032f6aebe75db82  Jouhten2008_original_Figure2.pdf
d8592f6c8b78eb8dc46a0208240dda8477bcb640f39294f9fa86d309476c5311  Jouhten2008_Additional_file_4.doc
2ba59bf0bec479551a0ac2be8d4b46307044dcb2ed447e9e041b11a0d83b5776  jouhten2008_source_reaction_fluxes.csv
04801c9ca08d7b9884c2d2a7f7e2879ec952ee63e1f20cb26a65a5afe9d7f462  jouhten2008_reaction_electron_stoichiometry.csv
27fd6d708932cdd83d20f7bdeaf86c12f21e53b77720c9c773c632077080e7eb  jouhten2008_condition_metadata.csv
```
