## Supplementary material for "Organizing principles of the cellular electron economy": source_checksums.sha256

```
f88d3f64b17aed5e13fa186a2e02050da5b39efa1a5c5bc9949f9c921100a003  c2mb25069a_suppl.pdf
ffab7b2d5c7c6997ea8552df240197f2ef1c0de31f25402ba55a17ee92243905  c2mb25069a_2_suppl.pdf
baa517a0ece46a321c1116036276902f43cdff7f55b96d5766f86d026bad797e  c2mb25069a_3_suppl.pdf
```
